# Neptune: a toolbox for spinal cord functional MRI data processing and quality assurance

**DOI:** 10.64898/2026.03.03.709443

**Authors:** D Rangaprakash, Robert L Barry

## Abstract

Over the past two decades, open-source research software such as SPM, AFNI and FSL formed the substrate for advancements in the brain functional magnetic resonance imaging (fMRI) field. The spinal cord fMRI field has matured substantially over the past decade, yet there is limited research software tailored for processing cord fMRI data that has distinct noise sources, unique challenges, niche processing requirements and special needs. Spinal cord fMRI data analysis is a ‘different beast’, involving specialized pre- and post-processing steps due to the cord’s unique anatomy and higher distortions/physiological noise, thus requiring extensive and careful quality assessment. Building upon 10+ years of research and development, we present Neptune – a user-interface-based MATLAB toolbox. With 30,000+ lines of in-house code, it is designed to be easy to use and does not require programming knowledge. Neptune builds on our previously published 15-step pre-processing pipeline (Barry et al., 2016) and presents a 19-step pipeline with new processing steps, and enhancements to existing steps. Neptune has a 4-step post-processing pipeline aimed at fMRI connectivity modeling. It generates extensive and novel quality control visuals to enable a thorough assessment of data quality, and displays them in an elegant webpage format. We demonstrate the utility of Neptune on our 7T data. Certain features of the popular Spinal Cord Toolbox (SCT) are integrated into Neptune, and users can import/export between Neptune and other software such as FSL and SPM. The availability of this open-source, easy-to-use software will benefit the spinal cord fMRI community, and also tip the cost-benefit balance for brain fMRI researchers to invest in learning new software to conduct important neuroscientific and clinical research using spinal cord fMRI.

## Supplementary material for "Neptune: a toolbox for spinal cord functional MRI data processing and quality assurance": Neptune software: readme.txt

```
Without going into specifics, it is important to note that the AFNI function '3dWarpDrive' in the latest versions of AFNI has a compatibility issue with Neptune. The latest version of '3dWarpDrive' is not backward compatible with the version used to build part of Neptune source code several years ago. Hence, please replace ./abin/3dWarpDrive with the file provided in this folder (which is from an older version of AFNI from 2018).
```
