## Supplementary material for "Neptune: a toolbox for spinal cord functional MRI data processing and quality assurance": Neptune software: NIfTI toolbox.txt

```
Please install the NIfTI Toolbox for MATLAB by Jimmy Shen before setting up Neptune:
https://www.mathworks.com/matlabcentral/fileexchange/8797-tools-for-nifti-and-analyze-image
```
