## Supplementary material for "Neptune: a toolbox for spinal cord functional MRI data processing and quality assurance": Neptune software: scfMRItb_04_resplitData.m

```
function scfMRItb_04_resplitData(base_dir_sub, fname, suffix, slices, varargin)

if nargin<5
    resplit = 1; % by default, resplit 4D images if certain conditions are met (as commented below)
else
    resplit = varargin{1}; % in case resplit=0, only unzipping will be performed on the file name specified in the input arguments [base_dir_sub fname suffix '.nii']
end

%%
% find slice-wise and 3D+time NIfTI files
sdir1 = [];
for i3=1:slices
    sdir1 = cat(1,sdir1,dir([base_dir_sub fname '_slice' num2str(i3) suffix '.nii']));
end
sdir2 = dir([base_dir_sub fname suffix '.nii']);

% if 3D+time .nii file doesn't exist but .nii.gz exists then unzip it
if isempty(sdir2) && ~isempty(dir([base_dir_sub fname suffix '.nii.gz']))
    gunzip([base_dir_sub fname suffix '.nii.gz'])
    sdir2 = dir([base_dir_sub fname suffix '.nii']);
end

%%
if resplit==1

% if slice-wise .nii files don't exist but corresponding .nii.gz files exist then unzip them
sdir1a = [];
for i3=1:slices
    if isempty(dir([base_dir_sub fname '_slice' num2str(i3) suffix '.nii'])) && ~isempty(dir([base_dir_sub fname '_slice' num2str(i3) suffix '.nii.gz']))
        gunzip([base_dir_sub fname '_slice' num2str(i3) suffix '.nii.gz'])
        sdir1a = cat(1,sdir1a,dir([base_dir_sub fname '_slice' num2str(i3) suffix '.nii']));
    end
end
if isempty(sdir1) && ~isempty(sdir1a)
    clear sdir1
    sdir1 = sdir1a; clear sdir1a
end

% if slice-wise data does not exist but the corresponding combined 4D data exists then split the 4D files
if isempty(sdir1) && ~isempty(sdir2)
    datatype_flag = 0;
    data = load_untouch_nii([base_dir_sub fname suffix '.nii']);
    if data.hdr.dime.datatype<16 || data.hdr.dime.bitpix<32 % if data type is integer (uint8, int16 or int32) then convert to single
        data.hdr.dime.datatype = 16; % 2 uint8; 4 int16; 8 int32; 16 single; 32 double (float32); 64 double (float64)
        data.hdr.dime.bitpix = 32; % 8 uint8; 16 int16; 32 int32; 32 single; 64 double (float32); 64 double (float64)
        data.img = single(data.img);
        save_untouch_nii(data,[base_dir_sub fname suffix '_tempp' '.nii']);
        datatype_flag = 1;
    end
    clear data
    
    for i3=1:slices
        if datatype_flag==0
            unix(['3dZcutup -keep ' num2str(i3-1) ' ' num2str(i3-1) ' ' ...
                '-prefix ' base_dir_sub fname '_slice' num2str(i3) suffix '.nii' ' ' ...
                base_dir_sub fname suffix '.nii']);
        elseif datatype_flag==1
            unix(['3dZcutup -keep ' num2str(i3-1) ' ' num2str(i3-1) ' ' ...
                '-prefix ' base_dir_sub fname '_slice' num2str(i3) suffix '.nii' ' ' ...
                base_dir_sub fname suffix '_tempp' '.nii']);
        end
    end
    
    if datatype_flag==1
        delete([base_dir_sub fname suffix '_tempp' '.nii'])
    end
end

end

end
```
