## Supplementary material for "Neptune: a toolbox for spinal cord functional MRI data processing and quality assurance": Neptune software: scfMRItb_06_denoise1.m

```
function scfMRItb_06_denoise1(base_dir_sub,fname, varargin)

fname3 = [fname '_mean'];

if nargin<3
    wbar3 = waitbar(0,'06. Denoise-1...','Name','Progress(06): Denoise-1...','Units','normalized','Position',[3/5 0 1/5 1/17]);
else
    wbar3 = varargin{1};
end
if nargin<4
    save_videos = 1; % 1 = save QC videos (generates sizeable .mp4 files and takes a few minutes to do it). This is turned on by default, but if you don't want to save videos then set it to 0
else
    save_videos = varargin{2};
end
if nargin<5
    run = 0; % 0 = don't create runX subfolder; X = create runX subfolder
else
    run = varargin{3};
end

if ~(exist([base_dir_sub 'QC'],'dir'))
    mkdir([base_dir_sub 'QC'])
end
if ~(exist([base_dir_sub 'QC' '/06_denoise1'],'dir'))
    mkdir([base_dir_sub 'QC' '/06_denoise1'])
end
if run==0
    QCpath = [base_dir_sub 'QC' '/06_denoise1/'];
else
    if ~(exist([base_dir_sub 'QC' '/06_denoise1' '/run' num2str(run)],'dir'))
        mkdir([base_dir_sub 'QC' '/06_denoise1' '/run' num2str(run)])
    end
    QCpath = [base_dir_sub 'QC' '/06_denoise1' '/run' num2str(run) '/'];
end

if ~(exist([base_dir_sub 'QC' '/QC_shortlist'],'dir'))
    mkdir([base_dir_sub 'QC' '/QC_shortlist'])
end
if run==0
    QCpath2 = [base_dir_sub 'QC' '/QC_shortlist/'];
else
    if ~(exist([base_dir_sub 'QC' '/QC_shortlist' '/run' num2str(run)],'dir'))
        mkdir([base_dir_sub 'QC' '/QC_shortlist' '/run' num2str(run)])
    end
    QCpath2 = [base_dir_sub 'QC' '/QC_shortlist' '/run' num2str(run) '/'];
end

scrsz = get(0,'ScreenSize');
pause on;
cmap = colormap('bone'); cmap = (1-exp(-cmap))./(1-exp(-1)); 
F2_=[]; mF2_=[]; C_=[]; F4_=[]; mF4_=[]; C2_=[]; 


%% ----- DE-NOISE IMAGES ---------------------------------------------------

try
    scfMRItb_04_unzipFile(base_dir_sub, fname3, '')
    F = load_untouch_nii([base_dir_sub fname3 '.nii']); % functional
catch
    unix(['3dTstat -mean -prefix ' base_dir_sub fname3 '.nii ' base_dir_sub fname '.nii' ]);
    scfMRItb_04_unzipFile(base_dir_sub, fname3, '')
    F = load_untouch_nii([base_dir_sub fname3 '.nii']); % functional
end
siz3 = size(F.img,3); clear F

scfMRItb_04_unzipFile(base_dir_sub, fname, '_mask_NS')
eval(['load ' base_dir_sub fname '_mask_NS' '.mat;']);

cutoff1 = 0.80; cutoff1_str = '80';
min_diff = 5; % minimum allowable difference between two consecutive principal components

mask_NS = mask_NS.img;

for i3 = 1 : siz3
    try waitbar((i3/siz3),wbar3,sprintf('06. Denoise-1: slice (%d) of (%d)',i3,siz3)); catch, end
    fprintf('06. Denoise-1: slice (%d) of (%d) -> %s%s\n',i3,siz3,base_dir_sub,fname)
    scfMRItb_04_resplitData(base_dir_sub, fname, '', siz3) % if slice-wise data doesn't exist but combined 4D data exists, then split the data to generate the needed slice-wise data
    scfMRItb_04_unzipFile(base_dir_sub, fname, ['_slice' num2str(i3)])
    F = load_untouch_nii([base_dir_sub fname '_slice' num2str(i3) '.nii']);
    F_denoised = F;
    F = single(squeeze(F.img));
    B = F .* repmat(mask_NS(:,:,i3), [1 1 size(F,3)]);
    Bv = zeros(sum(sum(any(B,3))), size(B,3), 'single');
    i4 = 0;
    for i1 = 1 : size(B,1)
        for i2 = 1 : size(B,2)
            if any(B(i1,i2,:),3)
                i4 = i4 + 1;
                Bv(i4,:) = reshape(B(i1,i2,:), [1 size(B,3)]);
            end
        end
    end
    clear B;
    Bv = Bv'; % N-by-P matrix:  N = rows = time points (observations)
              %   (N << P)      P = columns = voxels (variables)
    
    [~, B_score, B_latent] = pca(Bv);
    B_percent = B_latent ./ sum(B_latent);
    B_percum = B_percent;
    for i1 = 2 : size(B_percum,1)
        B_percum(i1,1) = B_percum(i1,1) + B_percum(i1-1,1);
    end
    
    ndim = find(B_percum > cutoff1);
    ndim = ndim(1,1); % number of 'regressors of no interest'
    
    % difference between success components
    B_percum_diff = B_percum(2:end,:) - B_percum(1:end-1,:);
    B_percum_diff = [B_percum(1,1); B_percum_diff] .* 100;
    ndim_diff = find(B_percum_diff > min_diff);
    if isempty(ndim_diff), ndim_diff = 1; end
    ndim_diff = ndim_diff(end,1);
    
    % number of components up to 80% cumulative variance while the
    % difference between successive components remains above 5%
    ndim = min([ndim ndim_diff]);
    clear ndim_diff;
    
    B_percum(1:ndim,1)
    B_sscore = B_score(:,1:ndim);
    
    for i1 = 1 : size(F,1)
        for i2 = 1 : size(F,2)
            if any(F(i1,i2,:),3)
                temp = squeeze(F(i1,i2,:));              % original
                temp2 = B_sscore * lscov(B_sscore,temp); % noise regressor
                F(i1,i2,:) = reshape((temp - temp2), [1 1 size(F,3)]);
                clear temp temp2;
            end
        end
    end
    F_denoised.img = reshape(F, [size(F,1) size(F,2) 1 size(F,3)]);
    unix(['rm -f ' base_dir_sub fname '_slice' num2str(i3) '_denoised_before_MC' cutoff1_str '.nii']);
    save_untouch_nii(F_denoised, [base_dir_sub fname '_slice' num2str(i3) '_denoised_before_MC' cutoff1_str '.nii']);
    F1 = F_denoised;
    clear F F_denoised B_sscore;
    
    
% ------- time series plots, global signal and FC histogram for each slice -------
    % This step is performed within the denoising loop (unlike in other
    % steps) because denoise1 takes a lot of time for each loop/slice
    % (maybe 15min), so it gives the user the option of checking the QC
    % outputs of each slice while denoise1 is still executing.
    try waitbar((i3/siz3),wbar3,sprintf('06. QC plots: slice (%d) of (%d)',i3,siz3)); catch, end
    fprintf('06. QC plots: slice (%d) of (%d)\n',i3,siz3)
%     F1 = load_untouch_nii([base_dir_sub fname '_slice' num2str(i3) '_denoised_before_MC' cutoff1_str '.nii']);
    TR = F1.hdr.dime.pixdim(5); F1 = single(squeeze(F1.img));
    
    mask1 = ~mask_NS(:,:,i3);
    [m1,m2] = find(mask1==1); Mm1=median(m1); Mm2=median(m2);
    sdist = sqrt((m1-Mm1).^2 + (m2-Mm2).^2);
    clear im Mm1 Mm2 m1 m2
    for i5=1:size(F1,3)
        tmp = F1(:,:,i5);
        F2(:,i5) = tmp(find(mask1==1)); clear tmp
    end; clear i5 F1
    [~,svar] = sort(var(F2,0,2)); [~,sdist] = sort(sdist); sortorder{i3,1} = sdist; %#ok<*AGROW> % sort timeseries based on distance from the center of the cord (if you want to sort by signal variance then use svar)
    
    fighndl = figure('Position',[1 1 1152 720],'Color',[0.95,0.9,0.85],'InvertHardcopy','off','Visible','off'); try addToolbarExplorationButtons(fighndl); catch, end % red [0.95,0.9,0.85], green [0.85,0.90,0.85], blue [0.89,0.94,0.99]
    imagesc(F2(sortorder{i3},:)),colormap(cmap),colorbar, xlabel('time (in samples)'),ylabel('voxels (sorted by distance from the center of the cord; top row is nearest)'),
        title(['Time series within GM, WM and CSF after "06-denoise1" in slice ' num2str(i3) ' of ' num2str(siz3)],'Color',[0,0.55,0.69],'FontSize',14);
    saveas(fighndl,[QCpath 'fMRI_ts_06denoise1_slice' sprintf('%.2d',i3) '.jpg'])
    close(fighndl)
    
    scfMRItb_04_resplitData(base_dir_sub, fname, '', siz3) % if slice-wise data doesn't exist but combined 4D data exists, then split the data to generate the needed slice-wise data
    scfMRItb_04_unzipFile(base_dir_sub, fname, ['_slice' num2str(i3)])
    F3 = load_untouch_nii([base_dir_sub fname '_slice' num2str(i3) '.nii']); F3 = single(squeeze(F3.img));
    for i5=1:size(F3,3)
        tmp = F3(:,:,i5);
        F4(:,i5) = tmp(find(mask1==1)); clear tmp
    end; clear i5 F3
    mF2=mean(F2,1); mF2 = 100*(mF2-mean(mF2))./mean(mF2); mF4=mean(F4,1); mF4 = 100*(mF4-mean(mF4))./mean(mF4);
    fighndl = figure('Position',[1 1 1152 720],'Color',[0.95,0.9,0.85],'InvertHardcopy','off','Visible','off'); try addToolbarExplorationButtons(fighndl); catch, end % red [0.95,0.9,0.85], green [0.85,0.90,0.85], blue [0.89,0.94,0.99]
    subplot2n(2,1,1), plot(mF4,'color',[0.65,0.11,0.19],'linewidth',1.5), hold on, plot(mF2,'color',[0,0.55,0.69],'linewidth',0.2), xlabel('time (in samples)'),ylabel('percentage signal change'),
      grid on,grid minor, xlim([1 length(mF4)]),ylim([1.25.*min([mF2,mF4]) 1.25.*max([mF2,mF4])]), title(['Global mean signal in unprocessed raw data (slice ' num2str(i3) ' of ' num2str(siz3) ')'],'Color',[0.65,0.11,0.19],'FontSize',14), legend({'Global signal (raw data)'},'FontSize',12,'TextColor',[0.65,0.11,0.19],'Location','best')
    subplot2n(2,1,2), plot(mF2,'color',[0,0.55,0.69],'linewidth',1.5), hold on, plot(mF4,'color',[0.65,0.11,0.19],'linewidth',0.2), xlabel('time (in samples)'),ylabel('percentage signal change'),
      grid on,grid minor, xlim([1 length(mF4)]),ylim([1.25.*min([mF2,mF4]) 1.25.*max([mF2,mF4])]), title(['Global mean signal after "06-denoise1" (slice ' num2str(i3) ' of ' num2str(siz3) ')'],'Color',[0,0.55,0.69],'FontSize',14), legend({'Global signal after 06-denoise1'},'FontSize',12,'TextColor',[0,0.55,0.69],'Location','best')
    saveas(fighndl,[QCpath 'global_signal_06denoise1_slice' sprintf('%.2d',i3) '.jpg'])
    close(fighndl)
    
    C  = corrcoef(F2'); C  = uppertriangle(C) ;
    C2 = corrcoef(F4'); C2 = uppertriangle(C2);
    fighndl = figure('Position',[1 1 1152 720],'Color',[0.95,0.9,0.85],'InvertHardcopy','off','Visible','off'); try addToolbarExplorationButtons(fighndl); catch, end % red [0.95,0.9,0.85], green [0.85,0.90,0.85], blue [0.89,0.94,0.99]
    subplot2n(2,1,1), histogram(C2,'EdgeColor','none','FaceColor',[0.65,0.11,0.19],'FaceAlpha',0.5,'Normalization','probability'); grid on,grid minor, xlim([-1 1]), hold on, xline(0,'Color','k','linewidth',1.5); hold off
      title(sprintf('Histogram of voxel-to-voxel correlations in UNPROCESSED RAW DATA (slice %d of %d)\n%.1f%% of the correlations were > 0  [ mean=%.2f, median=%.2f, SD=%.2f ]',i3,siz3,100*length(find(C2>0))/length(C2),mean(C2),median(C2),std(C2)),'Color',[0.65,0.11,0.19],'FontSize',14)
    subplot2n(2,1,2), histogram(C,'EdgeColor','none','FaceColor',[0,0.55,0.69],'FaceAlpha',0.5,'Normalization','probability'); grid on,grid minor, xlim([-1 1]), hold on, xline(0,'Color','k','linewidth',1.5); hold off
      title(sprintf('Histogram of voxel-to-voxel correlations AFTER 06-DENOISE1 (slice %d of %d)\n%.1f%% of the correlations were > 0  [ mean=%.2f, median=%.2f, SD=%.2f ]',i3,siz3,100*length(find(C>0))/length(C),mean(C),median(C),std(C)),'Color',[0,0.55,0.69],'FontSize',14)
    saveas(fighndl,[QCpath 'hist_FC_compare_06denoise1_slice' sprintf('%.2d',i3) '.jpg'])
    close(fighndl)
    
    F2_=cat(1,F2_,F2); mF2_=cat(1,mF2_,mF2); C_=cat(1,C_,C); F4_=cat(1,F4_,F4); mF4_=cat(1,mF4_,mF4); C2_=cat(1,C2_,C2);
    clear F2 F4 TR mask1 svar sdist mF2 mF4 C C2
    refresh_html_log
end

%% ----- AUTOMATICALLY SELECT A BASE IMAGE FOR EACH SLICE ------------------

eval(['load ' base_dir_sub fname '_mask_NS' '.mat;']);
mask_NS = ~mask_NS.img;
base_list = zeros([1 siz3]);

for i3 = 1 : siz3
    try waitbar((i3/siz3),wbar3,sprintf('06. Denoise-1 (base image): slice (%d) of (%d)',i3,siz3)); catch, end
    scfMRItb_04_unzipFile(base_dir_sub, fname, ['_slice' num2str(i3)])
    F = load_untouch_nii([base_dir_sub fname '_slice' num2str(i3) '.nii']);
    F = single(squeeze(F.img));
    % only consider the spinal cord
    F = F .* repmat(mask_NS(:,:,i3), [1 1 size(F,3)]);
    
    % median intensity for each time series
    median_img = zeros([size(F,1) size(F,2)]);
    for i1 = 1 : size(F,1)
        for i2 = 1 : size(F,2)
            if any(F(i1,i2,:),3)
                median_img(i1,i2) = median(squeeze(F(i1,i2,:)));
            end
        end
    end
    
    median_img_diff = zeros(size(F,3),1);
    for i4 = 1 : size(F,3)
        median_img_diff(i4) = sum(sum(abs(median_img - F(:,:,i4))));
    end
    optimal = find(min(median_img_diff) == median_img_diff);
    optimal = optimal(1,1); % in case there is more than one (unlikely, but...)

    base_list(1,i3) = optimal - 1; % first image = 0
end
clear mask_NS F median_img median_img_diff optimal;

base_list;
for i3 = 1 : siz3
    try waitbar((i3/siz3),wbar3,sprintf('06. Denoise-1 (final steps): slice (%d) of (%d)',i3,siz3)); catch, end
    unix(['rm -f ' base_dir_sub fname '_slice' num2str(i3) '+orig.*']);
    str = ['3dcalc -a ' base_dir_sub fname '_slice' num2str(i3) '_denoised_before_MC' cutoff1_str '.nii ' ...
        '-expr ''a'' -prefix ' base_dir_sub fname '_slice' num2str(i3) '_denoised_before_MC' cutoff1_str '+orig'];
    unix(str);
    
    % switch from 'tlrc' back to 'orig' if necessary
    if exist([base_dir_sub fname '_slice' num2str(i3) '_denoised_before_MC' cutoff1_str '+tlrc.BRIK'], 'file')
        unix(['3drefit -view ''orig'' ' base_dir_sub fname '_slice' num2str(i3) '_denoised_before_MC' cutoff1_str '+tlrc']);
    end
    
    unix(['rm -f ' base_dir_sub fname '_slice' num2str(i3) '_base.nii']);
    str = ['3dTcat -prefix ' fname '_slice' num2str(i3) '_base.nii ' ...
        '-session ' base_dir_sub ' ''' base_dir_sub fname '_slice' num2str(i3) '_denoised_before_MC' cutoff1_str '+orig[' num2str(base_list(1,i3)) ']'''];
    unix(str);
    unix(['rm -f ' base_dir_sub fname '_slice' num2str(i3) '_denoised_before_MC' cutoff1_str '+orig.*']);
end

%% time series plots, global signal and FC histogram
% These plots for each slice were already generated during the denoising
% step (unlike in other steps). They are in lines 127 through 178 of this code
for i3 = 1 : siz3
end; clear i3

% Now doing for all slices combined:

[~,svar] = sort(var(F2_,0,2)); [~,spsc] = sort(meanPSC(F2_));
sortorder2 = sortorder; sortorder=[]; f=0; %#ok<*ASGLU>
for im=1:length(sortorder2)
    temp = sortorder2{im}; temp = temp + f; f = f + length(temp);
    sortorder = cat(1,sortorder,temp); clear temp
end; clear im f
sortorder = spsc; % options: spsc for percentage signal change, svar for variance, (comment out the line if you want to use distance from the center of the cord separately for each slice)
for im=max(sortorder):-1:1, if isempty(find(sortorder==im)), sortorder(find(sortorder>im)) = sortorder(find(sortorder>im))-1; end, end; clear im %#ok<*EFIND>

fighndl = figure('Position',[1 1 1152 720],'Color',[0.89,0.94,0.99],'InvertHardcopy','off','Visible','off'); % red [0.95,0.9,0.85], green [0.85,0.90,0.85], blue [0.89,0.94,0.99]
imagesc(F2_(sortorder,:)),colormap(cmap),colorbar, xlabel('time (in samples)'),ylabel('voxels (sorted by mean percentage signal change; bottom row is highest)'),
  title(['Time series within GM, WM and CSF AFTER 06-DENOISE1 (all slices combined)'],'Color',[0,0.55,0.69],'FontSize',14);
saveas(fighndl,[QCpath 'fMRI_ts_06denoise1_allSlices' '.jpg'])
saveas(fighndl,[QCpath2 'fMRI_ts_06denoise1_allSlices' '.jpg'])
 close(fighndl)
mF2_=mean(mF2_,1); mF4_=mean(mF4_,1);
fighndl = figure('Position',[1 1 1152 720],'Color',[0.89,0.94,0.99],'InvertHardcopy','off','Visible','off'); % red [0.95,0.9,0.85], green [0.85,0.90,0.85], blue [0.89,0.94,0.99]
subplot2n(2,1,1), plot(mF4_,'color',[0.65,0.11,0.19],'linewidth',1.5), hold on, plot(mF2_,'color',[0,0.55,0.69],'linewidth',0.2), xlabel('time (in samples)'),ylabel('percentage signal change'),
  grid on,grid minor, xlim([1 length(mF4_)]),ylim([1.25.*min([mF2_,mF4_]) 1.25.*max([mF2_,mF4_])]), title(['Global mean signal in UNPROCESSED RAW DATA (all slices averaged)'],'Color',[0.65,0.11,0.19],'FontSize',14), legend({'Global signal (raw data)'},'FontSize',12,'TextColor',[0.65,0.11,0.19],'Location','best')
subplot2n(2,1,2), plot(mF2_,'color',[0,0.55,0.69],'linewidth',1.5), hold on, plot(mF4_,'color',[0.65,0.11,0.19],'linewidth',0.2), xlabel('time (in samples)'),ylabel('percentage signal change'),
  grid on,grid minor, xlim([1 length(mF2_)]),ylim([1.25.*min([mF2_,mF4_]) 1.25.*max([mF2_,mF4_])]), title(['Global mean signal AFTER 06-DENOISE1 (all slices averaged)'],'Color',[0,0.55,0.69],'FontSize',14), legend({'Global signal after 06-denoise1'},'FontSize',12,'TextColor',[0,0.55,0.69],'Location','best')
saveas(fighndl,[QCpath 'global_signal_06denoise1_allSlices' '.jpg'])
saveas(fighndl,[QCpath2 'global_signal_06denoise1_allSlices' '.jpg'])
 close(fighndl)
fighndl = figure('Position',[1 1 1152 720],'Color',[0.89,0.94,0.99],'InvertHardcopy','off','Visible','off'); % red [0.95,0.9,0.85], green [0.85,0.90,0.85], blue [0.89,0.94,0.99]
subplot2n(2,1,1), histogram(C2_,'EdgeColor','none','FaceColor',[0.65,0.11,0.19],'FaceAlpha',0.5,'Normalization','probability'); grid on,grid minor, xlim([-1 1]), hold on, xline(0,'Color','k','linewidth',1.5); hold off
 title(sprintf('Histogram of voxel-to-voxel correlations in UNPROCESSED RAW DATA (all slices combined)\n%.1f%% of the correlations were > 0  [ mean=%.2f, median=%.2f, SD=%.2f ]',100*length(find(C2_>0))/length(C2_),mean(C2_),median(C2_),std(C2_)),'Color',[0.65,0.11,0.19],'FontSize',14)
subplot2n(2,1,2), histogram(C_,'EdgeColor','none','FaceColor',[0,0.55,0.69],'FaceAlpha',0.5,'Normalization','probability'); grid on,grid minor, xlim([-1 1]), hold on, xline(0,'Color','k','linewidth',1.5); hold off
 title(sprintf('Histogram of voxel-to-voxel correlations AFTER 06-DENOISE1 (all slices combined)\n%.1f%% of the correlations were > 0  [ mean=%.2f, median=%.2f, SD=%.2f ]',100*length(find(C_>0))/length(C_),mean(C_),median(C_),std(C_)),'Color',[0,0.55,0.69],'FontSize',14)
saveas(fighndl,[QCpath 'hist_FC_compare_06denoise1_allSlices' '.jpg'])
saveas(fighndl,[QCpath2 'hist_FC_compare_06denoise1_allSlices' '.jpg'])
 close(fighndl)
clear svar sortorder spsc F2_ mF2_ C_ F4_ mF4_ C2_ cmap

%% Make QC video (needs audio video toolbox in Matlab)
if ~isempty(which('VideoWriter')) && (save_videos==1) % check if Matlab's audio video toolbox exists

subplot = @(m,n,p) subtightplot(m, n, p, [0.001 0.005], [0.01 0.001], [0.01 0.001]);
for i3 = 1 : siz3
    try waitbar((i3/siz3),wbar3,sprintf('06. Generate QC video: slice (%d) of (%d)',i3,siz3)); catch, end
    fprintf('06. Generate QC video: slice (%d) of (%d)\n',i3,siz3)
    scfMRItb_04_resplitData(base_dir_sub, fname, ['_denoised_before_MC' cutoff1_str], siz3) % if slice-wise data doesn't exist but combined 4D data exists, then split the data to generate the needed slice-wise data
    scfMRItb_04_unzipFile(base_dir_sub, fname, ['_slice' num2str(i3) '_denoised_before_MC' cutoff1_str])
    F1 = load_untouch_nii([base_dir_sub fname '_slice' num2str(i3) '_denoised_before_MC' cutoff1_str '.nii']);
    TR = F1.hdr.dime.pixdim(5); F1 = rot90(single(squeeze(F1.img)));
    video = VideoWriter([QCpath 'fMRIvideo_06denoise1_slice' sprintf('%.2d',i3) '.mp4'],'MPEG-4'); %#ok<*TNMLP> % create the video object
    video.FrameRate = round(30/TR); % 30 seconds of data in every second of the video
    video.Quality = 90; % very limited compression so that the images are shown as is (and thus avoid misunderstandings due to video quality)
    open(video); % open the file for writing
    
    if Smask_err==0
        scfMRItb_04_resplitData(base_dir_sub, fname, '_Smask', siz3) % if slice-wise data doesn't exist but combined 4D data exists, then split the data to generate the needed slice-wise data
        scfMRItb_04_unzipFile(base_dir_sub, fname, ['_slice' num2str(i3) '_Smask'])
        mask1 = load_untouch_nii([base_dir_sub fname '_slice' num2str(i3) '_Smask.nii']); mask1 = mask1.img;
    else
        mask1 = Smask1_(:,:,i3);
    end
    mask1 = rot90(mask1);
    [xmask,ymask] = find(mask1==1);
    minx=round(min(xmask)-0.1*(size(mask1,1))); maxx=round(max(xmask)+0.1*(size(mask1,1)));
    miny=round(min(ymask)-0.1*(size(mask1,2))); maxy=round(max(ymask)+0.1*(size(mask1,2)));
    if (maxx-minx)<(maxy-miny)
        factr = ((maxy-miny)-(maxx-minx))/2;
        if factr==round(factr)
            maxx=maxx+factr; minx=minx-factr;
        else
            maxx=maxx+factr+0.5; minx=minx-factr+0.5;
        end
    elseif (maxy-miny)<(maxx-minx)
        factr = ((maxx-minx)-(maxy-miny))/2;
        if factr==round(factr)
            maxy=maxy+factr; miny=miny-factr;
        else
            maxy=maxy+factr+0.5; miny=miny-factr+0.5;
        end
    end
    [sizeFx,sizeFy] = size(F1(:,:,1));
    F2 = F1(minx:maxx,miny:maxy,:);
    for i5=1:size(F1,3)
        F1(:,:,i5) = imresize(F2(:,:,i5),[sizeFx sizeFy]);
    end
    scfMRItb_04_resplitData(base_dir_sub, fname, '', siz3) % if slice-wise data doesn't exist but combined 4D data exists, then split the data to generate the needed slice-wise data
    F3 = load_untouch_nii([base_dir_sub fname '_slice' num2str(i3) '.nii']); F3 = rot90(single(squeeze(F3.img)));
    F4 = F3(minx:maxx,miny:maxy,:);
    for i5=1:size(F3,3)
        F3(:,:,i5) = imresize(F4(:,:,i5),[sizeFx sizeFy]);
    end
    clear maxx maxy minx miny xmask ymask mask1 factr sizeFx sizeFy F2 F4 i5
    
    for ii=1:size(F1,3) % loop across the number of images
        I = F1(:,:,ii); %read the next image
        I(find(isnan(I)))=0;
        I = (I - min(I(:))) ./ (max(I(:)) - min(I(:)));
        I2 = F3(:,:,ii); %read the next image
        I2(find(isnan(I2)))=0;
        I2 = (I2 - min(I2(:))) ./ (max(I2(:)) - min(I2(:)));
        fighndl = figure('Position',[round((scrsz(3)-scrsz(4))/2) 1 round(0.75*scrsz(3)) round(0.75*scrsz(4))],'Color',[0.95,0.9,0.85],'InvertHardcopy','off','Visible','off'); % [0.85,0.90,0.85]
        subplot(1,2,1), imshow(I2, [0 max(I2(:))], 'InitialMagnification', 'fit'); title({['Unprocessed raw fMRI data (slice ' num2str(i3) ' of ' num2str(siz3) ')'];['Time point ' num2str(ii) ' of ' num2str(size(F1,3))]},'Color',[0.65,0.11,0.19],'FontSize',18);
        subplot(1,2,2), imshow(I, [0 max(I(:))], 'InitialMagnification', 'fit'); title({['fMRI data after "06. denoise1" (slice ' num2str(i3) ' of ' num2str(siz3) ')'];['Time point ' num2str(ii) ' of ' num2str(size(F1,3))]},'Color',[0,0.55,0.69],'FontSize',18);
        frame = getframe(gcf);
        writeVideo(video,frame); % write the image to file
        close(fighndl)
        clear I I2 frame
    end
    close(video); %close the file
    clear F1 F3 video ii TR
end; clear i3

end

try
if nargin<3
    close(wbar3)
end
catch
end

end
```
