## Supplementary material for "Neptune: a toolbox for spinal cord functional MRI data processing and quality assurance": Neptune software: scfMRItb_09_retroicor.m

```
function noRETROICOR = scfMRItb_09_retroicor(base_dir_sub,fname,scanner, varargin)

do_both_RETROICOR_and_3dDespike = 1; 
% By default (=1), do 3dDespike followed by RETROICOR. 3dDespike is recommended for cervical spinal cord fMRI data that is plagued by motion-induced artifacts arising from swallowing, which leads to spikes in BOLD fMRI time series.
% If the above variable is set to 0, then try RETROICOR, but if it does not run only then try 3dDespike. RETROICOR may not run if the .log file is not found or if the scanner is from certain vendors or if the data in the .log file is not in the correct format for some reason that leads to an error triggering the try-catch section.

try
    scfMRItb_04_unzipFile(base_dir_sub, fname, '_resliced')
    F = load_untouch_nii([base_dir_sub fname '_resliced' '.nii']); % functional
catch
    scfMRItb_04_unzipFile(base_dir_sub, fname, '')
    F = load_untouch_nii([base_dir_sub fname '.nii']); % functional
end
siz3 = size(F.img,3);

if nargin<4
    wbar3 = waitbar(0,'09. RETROICOR...','Name','Progress(09): RETROICOR...','Units','normalized','Position',[3/5 0 1/5 1/17]);
else
    wbar3 = varargin{1};
end
if nargin<5
    save_videos = 1; % 1 = save QC videos (generates sizeable .mp4 files and takes a few minutes to do it). This is turned on by default, but if you don't want to save videos then set it to 0
else
    save_videos = varargin{2};
end
if nargin<6
    run = 0; % 0 = don't create runX subfolder; X = create runX subfolder
else
    run = varargin{3};
end

if ~(exist([base_dir_sub 'QC'],'dir'))
    mkdir([base_dir_sub 'QC'])
end
if ~(exist([base_dir_sub 'QC' '/09_denoise2-RETROICOR'],'dir'))
    mkdir([base_dir_sub 'QC' '/09_denoise2-RETROICOR'])
end
if run==0
    QCpath = [base_dir_sub 'QC' '/09_denoise2-RETROICOR/'];
else
    if ~(exist([base_dir_sub 'QC' '/09_denoise2-RETROICOR' '/run' num2str(run)],'dir'))
        mkdir([base_dir_sub 'QC' '/09_denoise2-RETROICOR' '/run' num2str(run)])
    end
    QCpath = [base_dir_sub 'QC' '/09_denoise2-RETROICOR' '/run' num2str(run) '/'];
end

if ~(exist([base_dir_sub 'QC' '/QC_shortlist'],'dir'))
    mkdir([base_dir_sub 'QC' '/QC_shortlist'])
end
if run==0
    QCpath2 = [base_dir_sub 'QC' '/QC_shortlist/'];
else
    if ~(exist([base_dir_sub 'QC' '/QC_shortlist' '/run' num2str(run)],'dir'))
        mkdir([base_dir_sub 'QC' '/QC_shortlist' '/run' num2str(run)])
    end
    QCpath2 = [base_dir_sub 'QC' '/QC_shortlist' '/run' num2str(run) '/'];
end

%% ----- PERFORM RETROICOR (if possible) -----------------------------------

if ~exist([base_dir_sub fname '_MC.nii'],'file')
str = ['3dZcat -prefix ' base_dir_sub fname '_MC.nii' ' '];
for i3 = 1 : siz3
    str = [str base_dir_sub fname '_slice' num2str(i3) '_MC.nii' ' '];
end
unix(str);
end

try waitbar(0.5,wbar3,'09. RETROICOR'); catch, end


% ####### Philips scanners #######
if scanner==2 % Philips
    
unix(['rm -f ' base_dir_sub fname '_MC_ricor.nii']);
scfMRItb_04_unzipFile(base_dir_sub, fname, '_MC')
try
    if exist([base_dir_sub fname '.log'],'file') % try RETROICOR if the .log file exists
        if do_both_RETROICOR_and_3dDespike==1
            unix(['3dDespike -nomask -NEW25 ' '-prefix ' base_dir_sub fname '_MC_after3dDespike.nii ' ...
                base_dir_sub fname '_MC.nii']);
            try
            vuRETROICOR2([fname '_MC_after3dDespike.nii'], base_dir_sub, ...
                [fname '.log'], base_dir_sub, ...
                [fname '_MC_ricor.nii'], base_dir_sub, siz3);
            if exist([base_dir_sub fname '_MC_after3dDespike.nii'],'file') % In case '*_MC_after3dDespike.nii' is present, delete it because it is not required as we have '*_MC_ricor.nii'.
                delete([base_dir_sub fname '_MC_after3dDespike.nii'])
            end
            noRETROICOR=0;
            catch
            fprintf('\nRETROICOR failed to run. 3dDespike will run next instead.\n\n')
            movefile([base_dir_sub fname '_MC_after3dDespike.nii'],[base_dir_sub fname '_MC_ricor.nii'])
            noRETROICOR=1;
            end
        else
            vuRETROICOR2([fname '_MC.nii'], base_dir_sub, ...
                [fname '.log'], base_dir_sub, ...
                [fname '_MC_ricor.nii'], base_dir_sub, siz3);
            noRETROICOR=0;
        end
    else % else display a warning message and do 3dDespike
        fprintf('\nThe physiological .log file is MISSING; hence, RETROICOR was not performed. 3dDespike will run next instead.\n\n')
        warning('The physiological .log file is MISSING; hence, RETROICOR was not performed. 3dDespike will run next instead.')
        unix(['3dDespike -nomask -NEW25 ' '-prefix ' base_dir_sub fname '_MC_ricor.nii ' ... % it is named _ricor even though RETROICOR was not performed because later Neptune steps rely on this suffix if step-9 was chosen. It would have been more complicated to code if different suffices were used for the output of step-9.
            base_dir_sub fname '_MC.nii']);
        noRETROICOR=1;
    end
catch % skip RETROICOR if it failed to run; do 3dDespike instead.
    fprintf('\nRETROICOR failed to run. 3dDespike will run next instead.\n\n')
    unix(['3dDespike -nomask -NEW25 ' '-prefix ' base_dir_sub fname '_MC_ricor.nii ' ... % it is named _ricor even though RETROICOR was not performed because later Neptune steps rely on this suffix if step-9 was chosen. It would have been more complicated to code if different suffices were used for the output of step-9.
        base_dir_sub fname '_MC.nii']);
    if exist([base_dir_sub fname '_MC_after3dDespike.nii'],'file') % if we are at this point in the code, then it means RETROICOR failed. In case '*_MC_after3dDespike.nii' was created in the process, delete it because it is not required and is identical to '*_MC_ricor.nii'.
        delete([base_dir_sub fname '_MC_after3dDespike.nii'])
    end
    noRETROICOR=1;
end

% About the -NEW25 flag in 3dDespike:
% -NEW is a faster algorithm for implementing 3dDespike (in one example run, 3dDespike completed in 27 seconds without -NEW and in 4 seconds with -NEW).
% -NEW25 is a slightly more agressive approach which:
%    (a) uses 25 point running median instead of 9 for pre-filtering, and
%    (b) sets cut2 = 3.2 (4 MADs) instead of 4.0 (5 MADs)
%    In the example run, 3dDespike with -NEW25 completed in 8 seconds versus 4 seconds with -NEW

% ####### Siemens scanners #######
elseif scanner==1 % Siemens

unix(['rm -f ' base_dir_sub fname '_MC_ricor.nii']);
scfMRItb_04_unzipFile(base_dir_sub, fname, '_MC')
try
    if exist([base_dir_sub fname '.log'],'file') % try RETROICOR if the .log file exists
        if do_both_RETROICOR_and_3dDespike==1
            unix(['3dDespike -nomask -NEW25 ' '-prefix ' base_dir_sub fname '_MC_after3dDespike.nii ' ...
                base_dir_sub fname '_MC.nii']);
            try
            siemensRETROICOR([fname '_MC_after3dDespike.nii'], base_dir_sub, ...
                [fname '.log'], base_dir_sub, ...
                [fname '_MC_ricor.nii'], base_dir_sub, siz3);
            if exist([base_dir_sub fname '_MC_after3dDespike.nii'],'file') % In case '*_MC_after3dDespike.nii' is present, delete it because it is not required as we have '*_MC_ricor.nii'.
                delete([base_dir_sub fname '_MC_after3dDespike.nii'])
            end
            noRETROICOR=0;
            catch
            fprintf('\nRETROICOR failed to run. 3dDespike will run next instead.\n\n')
            movefile([base_dir_sub fname '_MC_after3dDespike.nii'],[base_dir_sub fname '_MC_ricor.nii'])
            noRETROICOR=1;
            end
        else
            siemensRETROICOR([fname '_MC.nii'], base_dir_sub, ...
                [fname '.log'], base_dir_sub, ...
                [fname '_MC_ricor.nii'], base_dir_sub, siz3);
            noRETROICOR=0;
        end
    else % else display a warning message and do 3dDespike
        fprintf('\nThe physiological .log file is MISSING; hence, RETROICOR was not performed. 3dDespike will run next instead.\n\n')
        warning('The physiological .log file is MISSING; hence, RETROICOR was not performed. 3dDespike will run next instead.')
        unix(['3dDespike -nomask -NEW25 ' '-prefix ' base_dir_sub fname '_MC_ricor.nii ' ... % it is named _ricor even though RETROICOR was not performed because later Neptune steps rely on this suffix if step-9 was chosen. It would have been more complicated to code if different suffices were used for the output of step-9.
            base_dir_sub fname '_MC.nii']);
        noRETROICOR=1;
    end
catch % skip RETROICOR if it failed to run; do 3dDespike instead.
    fprintf('\nRETROICOR failed to run. 3dDespike will run next instead.\n\n')
    unix(['3dDespike -nomask -NEW25 ' '-prefix ' base_dir_sub fname '_MC_ricor.nii ' ... % it is named _ricor even though RETROICOR was not performed because later Neptune steps rely on this suffix if step-9 was chosen. It would have been more complicated to code if different suffices were used for the output of step-9.
        base_dir_sub fname '_MC.nii']);
    if exist([base_dir_sub fname '_MC_after3dDespike.nii'],'file') % if we are at this point in the code, then it means RETROICOR failed. In case '*_MC_after3dDespike.nii' was created in the process, delete it because it is not required and is identical to '*_MC_ricor.nii'.
        delete([base_dir_sub fname '_MC_after3dDespike.nii'])
    end
    noRETROICOR=1;
end


% ####### Neither Siemens nor Philips scanners #######
else
    unix(['rm -f ' base_dir_sub fname '_MC_ricor.nii']);
    scfMRItb_04_unzipFile(base_dir_sub, fname, '_MC')
    fprintf('\nRETROICOR is currently supported only for Siemens and Philips scanners. 3dDespike will run next instead.\n\n')
    unix(['3dDespike -nomask -NEW25 ' '-prefix ' base_dir_sub fname '_MC_ricor.nii ' ... % it is named _ricor even though RETROICOR was not performed because later Neptune steps rely on this suffix if step-9 was chosen. It would have been more complicated to code if different suffices were used for the output of step-9.
        base_dir_sub fname '_MC.nii']);
    noRETROICOR=1;
end

%
% just to be sure...
if ~(exist([base_dir_sub fname '_MC_ricor.nii'], 'file'))
    unix(['3dDespike -nomask -NEW25 ' '-prefix ' base_dir_sub fname '_MC_ricor.nii ' ...
        base_dir_sub fname '_MC.nii']);
end

for i3 = 1 : siz3
    try waitbar((i3/siz3)*0.9,wbar3,sprintf('09. RETROICOR (final housekeeping): slice (%d) of (%d)',i3,siz3)); catch, end
    unix(['rm -f ' base_dir_sub fname '_slice' num2str(i3) '_MC_ricor.nii']);
    unix(['3dZcutup -keep ' num2str(i3-1) ' ' num2str(i3-1) ' ' ...
        '-prefix ' base_dir_sub fname '_slice' num2str(i3) '_MC_ricor.nii' ' ' ...
        base_dir_sub fname '_MC_ricor.nii']);
end

if exist([base_dir_sub fname '_MC_after3dDespike'],'dir')
    rmdir([base_dir_sub fname '_MC_after3dDespike'], 's')
end

% ----- CREATE AVERAGE FUNCTIONAL IMAGE -----------------------------------

unix(['rm -f ' base_dir_sub fname '_MC_ricor_mean.nii']);
unix(['3dTstat -mean -prefix ' base_dir_sub fname '_MC_ricor_mean.nii ' base_dir_sub fname '_MC_ricor.nii']);

for i3 = 1 : siz3
%     try waitbar((0.9)+(i3/siz3)*0.1,wbar3,sprintf('09. RETROICOR (final housekeeping): slice (%d) of (%d)',i3,siz3)); catch, end
    unix(['rm -f ' base_dir_sub fname '_slice' num2str(i3) '_MC_ricor_mean.nii']);
    unix(['3dZcutup -keep ' num2str(i3-1) ' ' num2str(i3-1) ' ' ...
        '-prefix ' base_dir_sub fname '_slice' num2str(i3) '_MC_ricor_mean.nii' ' ' ...
        base_dir_sub fname '_MC_ricor_mean.nii']);
end

%% time series plots, global signal and FC histogram
scrsz = get(0,'ScreenSize'); pause on;
cmap = colormap('bone'); cmap = (1-exp(-cmap))./(1-exp(-1)); 

Smask_err=0;
try
    scfMRItb_04_resplitData(base_dir_sub, fname, '_Smask', siz3) % if slice-wise data doesn't exist but combined 4D data exists, then split the data to generate the needed slice-wise data
catch
    load([base_dir_sub fname '_mask_NS' '.mat'])
    Smask1_ = ~mask_NS.img; clear mask_NS
    Smask_err=1;
end

F2_=[]; mF2_=[]; C_=[]; F4_=[]; mF4_=[]; C2_=[];
if exist([base_dir_sub fname '_slice' num2str(siz3) '_MC.nii'],'file') || exist([base_dir_sub fname '_slice' num2str(i3) '_MC.nii.gz'],'file') || exist([base_dir_sub fname '_MC.nii'],'file') || exist([base_dir_sub fname '_MC.nii.gz'],'file')
    F6_=[]; mF6_=[]; C3_=[];
end
for i3 = 1 : siz3
    try waitbar((i3/siz3),wbar3,sprintf('09. QC plots: slice (%d) of (%d)',i3,siz3)); catch, end
    fprintf('09. QC plots: slice (%d) of (%d)\n',i3,siz3)
    scfMRItb_04_resplitData(base_dir_sub, fname, '_MC_ricor', siz3) % if slice-wise data doesn't exist but combined 4D data exists, then split the data to generate the needed slice-wise data
    scfMRItb_04_unzipFile(base_dir_sub, fname, ['_slice' num2str(i3) '_MC_ricor'])
    F1 = load_untouch_nii([base_dir_sub fname '_slice' num2str(i3) '_MC_ricor.nii']);
    TR = F1.hdr.dime.pixdim(5); F1 = single(squeeze(F1.img));
    
    if Smask_err==0
        scfMRItb_04_resplitData(base_dir_sub, fname, '_Smask', siz3) % if slice-wise data doesn't exist but combined 4D data exists, then split the data to generate the needed slice-wise data
        scfMRItb_04_unzipFile(base_dir_sub, fname, ['_slice' num2str(i3) '_Smask'])
        mask1 = load_untouch_nii([base_dir_sub fname '_slice' num2str(i3) '_Smask.nii']); mask1 = mask1.img;
    else
        mask1 = Smask1_(:,:,i3);
    end
    [m1,m2] = find(mask1==1); Mm1=median(m1); Mm2=median(m2);
    sdist = sqrt((m1-Mm1).^2 + (m2-Mm2).^2);
    clear im Mm1 Mm2 m1 m2
    for i5=1:size(F1,3)
        tmp = F1(:,:,i5);
        F2(:,i5) = tmp(find(mask1==1)); clear tmp
    end; clear i5 F1
    [~,svar] = sort(var(F2,0,2)); [~,sdist] = sort(sdist); sortorder{i3,1} = sdist; %#ok<*AGROW> % sort timeseries based on distance from the center of the cord (if you want to sort by signal variance then use svar)
    
    fighndl = figure('Position',[1 1 1152 720],'Color',[0.95,0.9,0.85],'InvertHardcopy','off','Visible','off'); % red [0.95,0.9,0.85], green [0.85,0.90,0.85], blue [0.89,0.94,0.99]
    imagesc(F2(sortorder{i3},:)),colormap(cmap),colorbar, xlabel('time (in samples)'),ylabel('voxels (sorted by distance from the center of the cord; top row is nearest)'),
        title(['Time series within GM, WM and CSF after "09-RETROICOR" in slice ' num2str(i3) ' of ' num2str(siz3)],'Color',[0,0.55,0.69],'FontSize',14);
    saveas(fighndl,[QCpath 'fMRI_ts_09ricor_slice' sprintf('%.2d',i3) '.jpg'])
    close(fighndl)
    
    scfMRItb_04_resplitData(base_dir_sub, fname, '', siz3) % if slice-wise data doesn't exist but combined 4D data exists, then split the data to generate the needed slice-wise data
    scfMRItb_04_unzipFile(base_dir_sub, fname, ['_slice' num2str(i3)])
    F3 = load_untouch_nii([base_dir_sub fname '_slice' num2str(i3) '.nii']); F3 = single(squeeze(F3.img));
    for i5=1:size(F3,3)
        tmp = F3(:,:,i5);
        F4(:,i5) = tmp(find(mask1==1)); clear tmp
    end; clear i5 F3
    mF2=mean(F2,1); mF2 = 100*(mF2-mean(mF2))./mean(mF2); mF4=mean(F4,1); mF4 = 100*(mF4-mean(mF4))./mean(mF4);
    fighndl = figure('Position',[1 1 1152 720],'Color',[0.95,0.9,0.85],'InvertHardcopy','off','Visible','off'); % red [0.95,0.9,0.85], green [0.85,0.90,0.85], blue [0.89,0.94,0.99]
    subplot2n(2,1,1), plot(mF4,'color',[0.65,0.11,0.19],'linewidth',1.5), hold on, plot(mF2,'color',[0,0.55,0.69],'linewidth',0.2), xlabel('time (in samples)'),ylabel('percentage signal change'),
      grid on,grid minor, xlim([1 length(mF2)]),ylim([1.25.*min([mF2,mF4]) 1.25.*max([mF2,mF4])]), title(['Global mean signal in UNPROCESSED RAW DATA (slice ' num2str(i3) ' of ' num2str(siz3) ')'],'Color',[0.65,0.11,0.19],'FontSize',14), legend({'Global signal (raw data)'},'FontSize',12,'TextColor',[0.65,0.11,0.19],'Location','best')
    subplot2n(2,1,2), plot(mF2,'color',[0,0.55,0.69],'linewidth',1.5), hold on, plot(mF4,'color',[0.65,0.11,0.19],'linewidth',0.2), xlabel('time (in samples)'),ylabel('percentage signal change'),
      grid on,grid minor, xlim([1 length(mF2)]),ylim([1.25.*min([mF2,mF4]) 1.25.*max([mF2,mF4])]), title(['Global mean signal AFTER "09-RETROICOR" (slice ' num2str(i3) ' of ' num2str(siz3) ')'],'Color',[0,0.55,0.69],'FontSize',14), legend({'Global signal after 09-RETROICOR'},'FontSize',12,'TextColor',[0,0.55,0.69],'Location','best')
    saveas(fighndl,[QCpath 'global_signal_09ricor_slice' sprintf('%.2d',i3) '.jpg'])
    close(fighndl)

    C  = corrcoef(F2'); C  = uppertriangle(C) ;
    C2 = corrcoef(F4'); C2 = uppertriangle(C2);
    fighndl = figure('Position',[1 1 1152 720],'Color',[0.95,0.9,0.85],'InvertHardcopy','off','Visible','off'); % red [0.95,0.9,0.85], green [0.85,0.90,0.85], blue [0.89,0.94,0.99]
    subplot2n(2,1,1), histogram(C2,'EdgeColor','none','FaceColor',[0.65,0.11,0.19],'FaceAlpha',0.5,'Normalization','probability'); grid on,grid minor, xlim([-1 1]), hold on, xline(0,'Color','k','linewidth',1.5); hold off
      title(sprintf('Histogram of voxel-to-voxel correlations in UNPROCESSED RAW DATA (slice %d of %d)\n%.1f%% of the correlations were > 0  [ mean=%.2f, median=%.2f, SD=%.2f ]',i3,siz3,100*length(find(C2>0))/length(C2),mean(C2),median(C2),std(C2)),'Color',[0.65,0.11,0.19],'FontSize',14)
    subplot2n(2,1,2), histogram(C,'EdgeColor','none','FaceColor',[0,0.55,0.69],'FaceAlpha',0.5,'Normalization','probability'); grid on,grid minor, xlim([-1 1]), hold on, xline(0,'Color','k','linewidth',1.5); hold off
      title(sprintf('Histogram of voxel-to-voxel correlations AFTER 09-RETROICOR (slice %d of %d)\n%.1f%% of the correlations were > 0  [ mean=%.2f, median=%.2f, SD=%.2f ]',i3,siz3,100*length(find(C>0))/length(C),mean(C),median(C),std(C)),'Color',[0,0.55,0.69],'FontSize',14)
    saveas(fighndl,[QCpath 'hist_FC_compare_09ricor_slice' sprintf('%.2d',i3) '.jpg'])
    close(fighndl)
    
    if exist([base_dir_sub fname '_slice' num2str(i3) '_MC.nii'],'file') || exist([base_dir_sub fname '_slice' num2str(i3) '_MC.nii.gz'],'file') || exist([base_dir_sub fname '_MC.nii'],'file') || exist([base_dir_sub fname '_MC.nii.gz'],'file')
        scfMRItb_04_resplitData(base_dir_sub, fname, '_MC', siz3) % if slice-wise data doesn't exist but combined 4D data exists, then split the data to generate the needed slice-wise data
        scfMRItb_04_unzipFile(base_dir_sub, fname, ['_slice' num2str(i3) '_MC'])
        F5 = load_untouch_nii([base_dir_sub fname '_slice' num2str(i3) '_MC.nii']); F5 = single(squeeze(F5.img));
        for i5=1:size(F5,3)
            tmp = F5(:,:,i5);
            F6(:,i5) = tmp(find(mask1==1)); clear tmp
        end; clear i5 F5
        mF6=mean(F6,1); mF6 = 100*(mF6-mean(mF6))./mean(mF6);
        fighndl = figure('Position',[1 1 1152 720],'Color',[0.95,0.9,0.85],'InvertHardcopy','off','Visible','off'); % red [0.95,0.9,0.85], green [0.85,0.90,0.85], blue [0.89,0.94,0.99]
        subplot2n(2,1,1), plot(mF6,'color',[0.65,0.11,0.19],'linewidth',1.5), hold on, plot(mF2,'color',[0,0.55,0.69],'linewidth',0.2), xlabel('time (in samples)'),ylabel('percentage signal change'),
          grid on,grid minor, xlim([1 length(mF2)]),ylim([1.25.*min([mF2,mF6]) 1.25.*max([mF2,mF6])]), title(['Global mean signal AFTER "08-motion-correction" (slice ' num2str(i3) ' of ' num2str(siz3) ')'],'Color',[0.65,0.11,0.19],'FontSize',14), legend({'Global signal before RETROICOR'},'FontSize',12,'TextColor',[0.65,0.11,0.19],'Location','best')
        subplot2n(2,1,2), plot(mF2,'color',[0,0.55,0.69],'linewidth',1.5), hold on, plot(mF6,'color',[0.65,0.11,0.19],'linewidth',0.2), xlabel('time (in samples)'),ylabel('percentage signal change'),
          grid on,grid minor, xlim([1 length(mF2)]),ylim([1.25.*min([mF2,mF6]) 1.25.*max([mF2,mF6])]), title(['Global mean signal AFTER "09-RETROICOR" (slice ' num2str(i3) ' of ' num2str(siz3) ')'],'Color',[0,0.55,0.69],'FontSize',14), legend({'Global signal after RETROICOR'},'FontSize',12,'TextColor',[0,0.55,0.69],'Location','best')
        saveas(fighndl,[QCpath 'global_signal_08moco_vs_09ricor_slice' sprintf('%.2d',i3) '.jpg'])
        close(fighndl)
        
        C3 = corrcoef(F6'); C3=uppertriangle(C3);
        fighndl = figure('Position',[1 1 1152 720],'Color',[0.95,0.9,0.85],'InvertHardcopy','off','Visible','off'); % red [0.95,0.9,0.85], green [0.85,0.90,0.85], blue [0.89,0.94,0.99]
        subplot2n(2,1,1), histogram(C3,'EdgeColor','none','FaceColor',[0.65,0.11,0.19],'FaceAlpha',0.5,'Normalization','probability'); grid on,grid minor, xlim([-1 1]), hold on, xline(0,'Color','k','linewidth',1.5); hold off
          title(sprintf('Histogram of voxel-to-voxel correlations AFTER 08-motion-correction (slice %d of %d)\n%.1f%% of the correlations were > 0  [ mean=%.2f, median=%.2f, SD=%.2f ]',i3,siz3,100*length(find(C3>0))/length(C3),mean(C3),median(C3),std(C3)),'Color',[0.65,0.11,0.19],'FontSize',14)
        subplot2n(2,1,2), histogram(C,'EdgeColor','none','FaceColor',[0,0.55,0.69],'FaceAlpha',0.5,'Normalization','probability'); grid on,grid minor, xlim([-1 1]), hold on, xline(0,'Color','k','linewidth',1.5); hold off
          title(sprintf('Histogram of voxel-to-voxel correlations AFTER 09-RETROICOR (slice %d of %d)\n%.1f%% of the correlations were > 0  [ mean=%.2f, median=%.2f, SD=%.2f ]',i3,siz3,100*length(find(C>0))/length(C),mean(C),median(C),std(C)),'Color',[0,0.55,0.69],'FontSize',14)
        saveas(fighndl,[QCpath 'hist_FC_compare_08moco_09ricor_slice' sprintf('%.2d',i3) '.jpg'])
        close(fighndl)
        F6_=cat(1,F6_,F6); mF6_=cat(1,mF6_,mF6); C3_=cat(1,C3_,C3);
        clear F6 mF6 C3
    end
    
    F2_=cat(1,F2_,F2); mF2_=cat(1,mF2_,mF2); C_=cat(1,C_,C); F4_=cat(1,F4_,F4); mF4_=cat(1,mF4_,mF4); C2_=cat(1,C2_,C2);
    clear F2 F4 TR mask1 svar sdist mF2 mF4 C C2
end


[~,svar] = sort(var(F2_,0,2)); [~,spsc] = sort(meanPSC(F2_));
sortorder2 = sortorder; sortorder=[]; f=0; %#ok<*ASGLU>
for im=1:length(sortorder2)
    temp = sortorder2{im}; temp = temp + f; f = f + length(temp);
    sortorder = cat(1,sortorder,temp); clear temp
end; clear im f
sortorder = spsc; % options: spsc for percentage signal change, svar for variance, (comment out the line if you want to use distance from the center of the cord separately for each slice)
for im=max(sortorder):-1:1, if isempty(find(sortorder==im)), sortorder(find(sortorder>im)) = sortorder(find(sortorder>im))-1; end, end; clear im %#ok<*EFIND>

fighndl = figure('Position',[1 1 1152 720],'Color',[0.89,0.94,0.99],'InvertHardcopy','off','Visible','off'); % red [0.95,0.9,0.85], green [0.85,0.90,0.85], blue [0.89,0.94,0.99]
imagesc(F2_(sortorder,:)),colormap(cmap),colorbar, xlabel('time (in samples)'),ylabel('voxels (sorted by mean percentage signal change; bottom row is highest)'),
  title(['Time series within GM, WM and CSF AFTER 09-RETROICOR (all slices combined)'],'Color',[0,0.55,0.69],'FontSize',14);
saveas(fighndl,[QCpath 'fMRI_ts_09ricor_allSlices' '.jpg'])
saveas(fighndl,[QCpath2 'fMRI_ts_09ricor_allSlices' '.jpg'])
 close(fighndl)
mF2_=mean(mF2_,1); mF4_=mean(mF4_,1);
fighndl = figure('Position',[1 1 1152 720],'Color',[0.89,0.94,0.99],'InvertHardcopy','off','Visible','off'); % red [0.95,0.9,0.85], green [0.85,0.90,0.85], blue [0.89,0.94,0.99]
subplot2n(2,1,1), plot(mF4_,'color',[0.65,0.11,0.19],'linewidth',1.5), hold on, plot(mF2_,'color',[0,0.55,0.69],'linewidth',0.2), xlabel('time (in samples)'),ylabel('percentage signal change'),
  grid on,grid minor, xlim([1 length(mF2_)]),ylim([1.25.*min([mF2_,mF4_]) 1.25.*max([mF2_,mF4_])]), title(['Global mean signal in UNPROCESSED RAW DATA (all slices averaged)'],'Color',[0.65,0.11,0.19],'FontSize',14), legend({'Global signal (raw data)'},'FontSize',12,'TextColor',[0.65,0.11,0.19],'Location','best')
subplot2n(2,1,2), plot(mF2_,'color',[0,0.55,0.69],'linewidth',1.5), hold on, plot(mF4_,'color',[0.65,0.11,0.19],'linewidth',0.2), xlabel('time (in samples)'),ylabel('percentage signal change'),
  grid on,grid minor, xlim([1 length(mF2_)]),ylim([1.25.*min([mF2_,mF4_]) 1.25.*max([mF2_,mF4_])]), title(['Global mean signal AFTER 09-RETROICOR (all slices averaged)'],'Color',[0,0.55,0.69],'FontSize',14), legend({'Global signal after 09-RETROICOR'},'FontSize',12,'TextColor',[0,0.55,0.69],'Location','best')
saveas(fighndl,[QCpath 'global_signal_09ricor_allSlices' '.jpg'])
 close(fighndl)
fighndl = figure('Position',[1 1 1152 720],'Color',[0.89,0.94,0.99],'InvertHardcopy','off','Visible','off'); % red [0.95,0.9,0.85], green [0.85,0.90,0.85], blue [0.89,0.94,0.99]
subplot2n(2,1,1), histogram(C2_,'EdgeColor','none','FaceColor',[0.65,0.11,0.19],'FaceAlpha',0.5,'Normalization','probability'); grid on,grid minor, xlim([-1 1]), hold on, xline(0,'Color','k','linewidth',1.5); hold off
    title(sprintf('Histogram of voxel-to-voxel correlations in UNPROCESSED RAW DATA (all slices combined)\n%.1f%% of the correlations were > 0  [ mean=%.2f, median=%.2f, SD=%.2f ]',100*length(find(C2_>0))/length(C2_),mean(C2_),median(C2_),std(C2_)),'Color',[0.65,0.11,0.19],'FontSize',14)
subplot2n(2,1,2), histogram(C_,'EdgeColor','none','FaceColor',[0,0.55,0.69],'FaceAlpha',0.5,'Normalization','probability'); grid on,grid minor, xlim([-1 1]), hold on, xline(0,'Color','k','linewidth',1.5); hold off
    title(sprintf('Histogram of voxel-to-voxel correlations AFTER 09-RETROICOR (all slices combined)\n%.1f%% of the correlations were > 0  [ mean=%.2f, median=%.2f, SD=%.2f ]',100*length(find(C_>0))/length(C_),mean(C_),median(C_),std(C_)),'Color',[0,0.55,0.69],'FontSize',14)
saveas(fighndl,[QCpath 'hist_FC_compare_09ricor_allSlices' '.jpg'])
 close(fighndl)
if exist([base_dir_sub fname '_slice' num2str(i3) '_MC.nii'],'file') || exist([base_dir_sub fname '_slice' num2str(i3) '_MC.nii.gz'],'file') || exist([base_dir_sub fname '_MC.nii'],'file') || exist([base_dir_sub fname '_MC.nii.gz'],'file')
    mF6_=mean(mF6_,1);
    fighndl = figure('Position',[1 1 1152 720],'Color',[0.89,0.94,0.99],'InvertHardcopy','off','Visible','off'); % red [0.95,0.9,0.85], green [0.85,0.90,0.85], blue [0.89,0.94,0.99]
    subplot2n(2,1,1), plot(mF6_,'color',[0.65,0.11,0.19],'linewidth',1.5), hold on, plot(mF2_,'color',[0,0.55,0.69],'linewidth',0.2), xlabel('time (in samples)'),ylabel('percentage signal change'),
      grid on,grid minor, xlim([1 length(mF2_)]),ylim([1.25.*min([mF2_,mF6_]) 1.25.*max([mF2_,mF6_])]), title(['Global mean signal AFTER 08-MOTION-CORRECTION (all slices averaged)'],'Color',[0.65,0.11,0.19],'FontSize',14), legend({'Global signal before RETROICOR'},'FontSize',12,'TextColor',[0.65,0.11,0.19],'Location','best')
    subplot2n(2,1,2), plot(mF2_,'color',[0,0.55,0.69],'linewidth',1.5), hold on, plot(mF6_,'color',[0.65,0.11,0.19],'linewidth',0.2), xlabel('time (in samples)'),ylabel('percentage signal change'),
      grid on,grid minor, xlim([1 length(mF2_)]),ylim([1.25.*min([mF2_,mF6_]) 1.25.*max([mF2_,mF6_])]), title(['Global mean signal AFTER 09-RETROICOR (all slices averaged)'],'Color',[0,0.55,0.69],'FontSize',14), legend({'Global signal after RETROICOR'},'FontSize',12,'TextColor',[0,0.55,0.69],'Location','best')
    saveas(fighndl,[QCpath 'global_signal_08moco_vs_09ricor_allSlices' '.jpg'])
    saveas(fighndl,[QCpath2 'global_signal_08moco_vs_09ricor_allSlices' '.jpg'])
     close(fighndl)
     fighndl = figure('Position',[1 1 1152 720],'Color',[0.89,0.94,0.99],'InvertHardcopy','off','Visible','off'); % red [0.95,0.9,0.85], green [0.85,0.90,0.85], blue [0.89,0.94,0.99]
    subplot2n(2,1,1), histogram(C3_,'EdgeColor','none','FaceColor',[0.65,0.11,0.19],'FaceAlpha',0.5,'Normalization','probability'); grid on,grid minor, xlim([-1 1]), hold on, xline(0,'Color','k','linewidth',1.5); hold off
      title(sprintf('Histogram of voxel-to-voxel correlations AFTER 08-MOTION-CORRECTION (all slices combined)\n%.1f%% of the correlations were > 0  [ mean=%.2f, median=%.2f, SD=%.2f ]',100*length(find(C3_>0))/length(C3_),mean(C3_),median(C3_),std(C3_)),'Color',[0.65,0.11,0.19],'FontSize',14)
    subplot2n(2,1,2), histogram(C_,'EdgeColor','none','FaceColor',[0,0.55,0.69],'FaceAlpha',0.5,'Normalization','probability'); grid on,grid minor, xlim([-1 1]), hold on, xline(0,'Color','k','linewidth',1.5); hold off
      title(sprintf('Histogram of voxel-to-voxel correlations AFTER 09-RETROICOR (all slices combined)\n%.1f%% of the correlations were > 0  [ mean=%.2f, median=%.2f, SD=%.2f ]',100*length(find(C_>0))/length(C_),mean(C_),median(C_),std(C_)),'Color',[0,0.55,0.69],'FontSize',14)
    saveas(fighndl,[QCpath 'hist_FC_compare_08moco_09ricor_allSlices' '.jpg'])
    saveas(fighndl,[QCpath2 'hist_FC_compare_08moco_09ricor_allSlices' '.jpg'])
     close(fighndl)
end
clear svar spsc sortorder F2_ mF2_ C_ F4_ mF4_ C2_ F6_ mF6_ C3_ cmap


%% Make QC video (needs audio video toolbox in Matlab)
if ~isempty(which('VideoWriter')) && (save_videos==1) % check if Matlab's audio video toolbox exists

subplot = @(m,n,p) subtightplot(m, n, p, [0.001 0.005], [0.01 0.001], [0.01 0.001]);
for i3 = 1 : siz3
    try waitbar((i3/siz3),wbar3,sprintf('09. Generate QC video: slice (%d) of (%d)',i3,siz3)); catch, end
    fprintf('09. Generate QC video: slice (%d) of (%d)\n',i3,siz3)
    scfMRItb_04_resplitData(base_dir_sub, fname, '_MC_ricor', siz3) % if slice-wise data doesn't exist but combined 4D data exists, then split the data to generate the needed slice-wise data
    F1 = load_untouch_nii([base_dir_sub fname '_slice' num2str(i3) '_MC_ricor.nii']);
    TR = F1.hdr.dime.pixdim(5); F1 = rot90(single(squeeze(F1.img)));
    video = VideoWriter([QCpath 'fMRIvideo_09ricor_slice' sprintf('%.2d',i3) '.mp4'],'MPEG-4'); %#ok<*TNMLP> % create the video object
    video.FrameRate = round(30/TR); % 30 seconds of data in every second of the video
    video.Quality = 90; % very limited compression so that the images are shown as is (and thus avoid misunderstandings due to video quality)
    open(video); % open the file for writing
    
    if Smask_err==0
        scfMRItb_04_resplitData(base_dir_sub, fname, '_Smask', siz3) % if slice-wise data doesn't exist but combined 4D data exists, then split the data to generate the needed slice-wise data
        scfMRItb_04_unzipFile(base_dir_sub, fname, ['_slice' num2str(i3) '_Smask'])
        mask1 = load_untouch_nii([base_dir_sub fname '_slice' num2str(i3) '_Smask.nii']); mask1 = mask1.img;
    else
        mask1 = Smask1_(:,:,i3);
    end
    mask1 = rot90(mask1);
    [xmask,ymask] = find(mask1==1);
    minx=round(min(xmask)-0.1*(size(mask1,1))); maxx=round(max(xmask)+0.1*(size(mask1,1)));
    miny=round(min(ymask)-0.1*(size(mask1,2))); maxy=round(max(ymask)+0.1*(size(mask1,2)));
    if (maxx-minx)<(maxy-miny)
        factr = ((maxy-miny)-(maxx-minx))/2;
        if factr==round(factr)
            maxx=maxx+factr; minx=minx-factr;
        else
            maxx=maxx+factr+0.5; minx=minx-factr+0.5;
        end
    elseif (maxy-miny)<(maxx-minx)
        factr = ((maxx-minx)-(maxy-miny))/2;
        if factr==round(factr)
            maxy=maxy+factr; miny=miny-factr;
        else
            maxy=maxy+factr+0.5; miny=miny-factr+0.5;
        end
    end
    [sizeFx,sizeFy] = size(F1(:,:,1));
    F2 = F1(minx:maxx,miny:maxy,:);
    for i5=1:size(F1,3)
        F1(:,:,i5) = imresize(F2(:,:,i5),[sizeFx sizeFy]);
    end
    scfMRItb_04_resplitData(base_dir_sub, fname, '', siz3) % if slice-wise data doesn't exist but combined 4D data exists, then split the data to generate the needed slice-wise data
    F3 = load_untouch_nii([base_dir_sub fname '_slice' num2str(i3) '.nii']); F3 = rot90(single(squeeze(F3.img)));
    F4 = F3(minx:maxx,miny:maxy,:);
    for i5=1:size(F3,3)
        F3(:,:,i5) = imresize(F4(:,:,i5),[sizeFx sizeFy]);
    end
    clear maxx maxy minx miny xmask ymask mask1 factr sizeFx sizeFy F2 F4 i5
    
    for ii=1:size(F1,3) % loop across the number of images
        I = F1(:,:,ii); %read the next image
        I(find(isnan(I)))=0;
        I = (I - min(I(:))) ./ (max(I(:)) - min(I(:)));
        I2 = F3(:,:,ii); %read the next image
        I2(find(isnan(I2)))=0;
        I2 = (I2 - min(I2(:))) ./ (max(I2(:)) - min(I2(:)));
        fighndl = figure('Position',[round((scrsz(3)-scrsz(4))/2) 1 round(0.75*scrsz(3)) round(0.75*scrsz(4))],'Color',[0.95,0.9,0.85],'InvertHardcopy','off','Visible','off'); % [0.85,0.90,0.85]
        subplot(1,2,1), imshow(I2, [0 max(I2(:))], 'InitialMagnification', 'fit'); title({['Unprocessed raw fMRI data (slice ' num2str(i3) ' of ' num2str(siz3) ')'];['Time point ' num2str(ii) ' of ' num2str(size(F1,3))]},'Color',[0.65,0.11,0.19],'FontSize',18);
        subplot(1,2,2), imshow(I, [0 max(I(:))], 'InitialMagnification', 'fit'); title({['fMRI data after "09. RETROICOR" (slice ' num2str(i3) ' of ' num2str(siz3) ')'];['Time point ' num2str(ii) ' of ' num2str(size(F1,3))]},'Color',[0,0.55,0.69],'FontSize',18);
        frame = getframe(gcf);
        writeVideo(video,frame); % write the image to file
        close(fighndl)
        clear I I2 frame
    end
    close(video); %close the file
    clear F1 F3 video ii TR
end; clear i3

end

try
if nargin<4
    close(wbar3)
end
catch
end

end
```
