## Supplementary material for "Neptune: a toolbox for spinal cord functional MRI data processing and quality assurance": Neptune software: scfMRItb_10_GMWMCSFmasks_subset.m

```
function scfMRItb_10_GMWMCSFmasks_subset(base_dir_sub,fname,fname_anat_orig, varargin)

fname3 = [fname '_mean'];
fname_anat = [fname_anat_orig '_reduced'];

if ~(exist([base_dir_sub 'QC'],'dir'))
    mkdir([base_dir_sub 'QC'])
end
if ~(exist([base_dir_sub 'QC' '/10_GM-WM-CSF-masks'],'dir'))
    mkdir([base_dir_sub 'QC' '/10_GM-WM-CSF-masks'])
end
QCpath = [base_dir_sub 'QC' '/10_GM-WM-CSF-masks' '/'];

if nargin<4
    choices_preproc = ones(19,1);
else
    choices_preproc = varargin{1};
end
if sum([choices_preproc(3);choices_preproc(5:9)])==0 % if you are running neptune only to do anatomical segmentation AND if neptune was not previously run on this data
    if ~exist([base_dir_sub fname_anat '.nii'], 'file') && exist([base_dir_sub fname_anat_orig '.nii'], 'file')
        copyfile([base_dir_sub fname_anat_orig '.nii'], [base_dir_sub fname_anat '.nii'], 'f')
    end
    if ~exist([base_dir_sub fname_anat '.nii.gz'], 'file') && exist([base_dir_sub fname_anat_orig '.nii.gz'], 'file')
        copyfile([base_dir_sub fname_anat_orig '.nii.gz'], [base_dir_sub fname_anat '.nii.gz'], 'f')
    end
end

scfMRItb_04_unzipFile(base_dir_sub, fname_anat, '')
A = load_untouch_nii([base_dir_sub fname_anat '.nii']);
siz3 = size(A.img,3);

scfMRItb_04_unzipFile(base_dir_sub, fname_anat, '_mask_GM')
scfMRItb_04_unzipFile(base_dir_sub, fname_anat, '_mask_WM')
scfMRItb_04_unzipFile(base_dir_sub, fname_anat, '_mask_CSF')
mask_GM  = load_untouch_nii([base_dir_sub fname_anat '_mask_GM.nii']);
mask_WM  = load_untouch_nii([base_dir_sub fname_anat '_mask_WM.nii']);
mask_CSF = load_untouch_nii([base_dir_sub fname_anat '_mask_CSF.nii']);

%% ----- CREATE MASKS FOR ANATOMICAL & FUNCTIONALS -------------------------

if ~( exist([base_dir_sub fname_anat '_slice' num2str(siz3) '_affine_reg_mask.nii'], 'file') || exist([base_dir_sub fname_anat '_slice' num2str(siz3) '_affine_reg_mask.nii.gz'], 'file') || exist([base_dir_sub fname_anat '_affine_reg_mask.nii'], 'file') || exist([base_dir_sub fname_anat '_affine_reg_mask.nii.gz'], 'file') )  ||  ~( exist([base_dir_sub fname '_slice' num2str(siz3) '_base_masked.nii'], 'file') || exist([base_dir_sub fname '_slice' num2str(siz3) '_base_masked.nii.gz'], 'file') || exist([base_dir_sub fname '_base_masked.nii'], 'file') || exist([base_dir_sub fname '_base_masked.nii.gz'], 'file') )

mask_all = or(or(mask_GM.img, mask_WM.img), mask_CSF.img) > 0;
mask_all_d = imdilate(mask_all, strel('disk', 20));

% consider only GM, WM, and a boundary condition (a ring around CSF)
affine_reg_mask = 5.00 .* single(mask_GM.img) + 5.00 .* single(mask_WM.img) + ...
    + 5.00 .* single(mask_CSF.img) + 5.00 .* xor(mask_all, mask_all_d);

try
scfMRItb_04_unzipFile(base_dir_sub, fname, '_Gaussian_mask')
F_Gmask = load_untouch_nii([base_dir_sub fname '_Gaussian_mask.nii']);
funct_mask = F_Gmask.img;
catch
end

% ----- SAVE MASKS FOR ANATOMICAL & FUNCTIONALS ---------------------------
% save affine_reg_mask and funct_mask

try
for i3 = 1 : siz3
    try waitbar((i3/siz3),wbar3,sprintf('10. Save affine_reg_mask: slice (%d) of (%d)',i3,siz3)); catch, end
    unix(['rm -f ' base_dir_sub fname_anat '_slice' num2str(i3) '_affine_reg_mask.nii']);
    scfMRItb_04_resplitData(base_dir_sub, fname_anat, '', siz3) % if slice-wise data doesn't exist but combined 4D data exists, then split the data to generate the needed slice-wise data
    scfMRItb_04_unzipFile(base_dir_sub, fname_anat, ['_slice' num2str(i3)])
    AM = load_untouch_nii([base_dir_sub fname_anat '_slice' num2str(i3) '.nii']);
    AM.img = affine_reg_mask(:,:,i3);
    save_untouch_nii(AM, [base_dir_sub fname_anat '_slice' num2str(i3) '_affine_reg_mask.nii']);
    clear AM;
end
catch
end

try
scfMRItb_04_unzipFile(base_dir_sub, fname3, '')
F = load_untouch_nii([base_dir_sub fname3 '.nii']);
for i3 = 1 : size(F.img,3)
    try waitbar((i3/size(F.img,3)),wbar3,sprintf('10. Save masked functional: slice (%d) of (%d)',i3,size(F.img,3))); catch, end
    unix(['rm -f ' base_dir_sub fname '_slice' num2str(i3) '_base_masked.nii']);
    scfMRItb_04_resplitData(base_dir_sub, fname, '_base', siz3) % if slice-wise data doesn't exist but combined 4D data exists, then split the data to generate the needed slice-wise data
    scfMRItb_04_unzipFile(base_dir_sub, fname, ['_slice' num2str(i3) '_base'])
    FM = load_untouch_nii([base_dir_sub fname '_slice' num2str(i3) '_base.nii']);
    FM.img = single(FM.img) .* funct_mask(:,:,i3); % functional * mask
    save_untouch_nii(FM, [base_dir_sub fname '_slice' num2str(i3) '_base_masked.nii']);
    clear FM;
end
catch
end

end

%% ----- COMPUTE CROSS-SECTIONAL AREAS (CSA) FROM ANATOMICAL SEGMENTATIONS -------------------------

if ~(exist([base_dir_sub 'cross_sectional_areas_Neptune.mat'], 'file'))

mask_GM  = load_untouch_nii([base_dir_sub fname_anat '_mask_GM.nii']);
mask_WM  = load_untouch_nii([base_dir_sub fname_anat '_mask_WM.nii']);
mask_CSF = load_untouch_nii([base_dir_sub fname_anat '_mask_CSF.nii']);
pixdims(1) = mask_GM.hdr.dime.pixdim(2); pixdims(2) = mask_GM.hdr.dime.pixdim(3); % in mm

for i3=1:size(mask_GM.img,3)
    temp = length(find(mask_GM.img(:,:,i3)==1));
    GM_area(i3,1)  = temp * pixdims(1) * pixdims(2); clear temp
    temp = length(find(mask_WM.img(:,:,i3)==1));
    WM_area(i3,1)  = temp * pixdims(1) * pixdims(2); clear temp
    temp = length(find(mask_CSF.img(:,:,i3)==1));
    CSF_area(i3,1) = temp * pixdims(1) * pixdims(2); clear temp
    cross_sectional_area(i3,1) = GM_area(i3,1) + WM_area(i3,1);
end; clear i3

readme_units = sprintf('All areas are in millimeters squared\n(Note: these area measurements have not been validated, hence, please do not use this for research or publication purposes. This is for rough quality assessment only.)\n');
save([base_dir_sub 'cross_sectional_areas_Neptune.mat'],'GM_area','WM_area','CSF_area','cross_sectional_area','readme_units')

else

load([base_dir_sub 'cross_sectional_areas_Neptune.mat'],'GM_area','WM_area','CSF_area','cross_sectional_area')

end

if ~exist([QCpath 'cross_sectional_areas_across_slices' '.jpg'],'file')
for w=1:size(mask_GM.img,3)
    dispstring1{w} = sprintf('%.2f',GM_area(w));
    dispstring2{w} = sprintf('%.2f',WM_area(w));
    dispstring3{w} = sprintf('%.2f',CSF_area(w));
    dispstring4{w} = sprintf('%.2f',cross_sectional_area(w));
end; clear w
fighndl = figure('Position',[1 1 1280 800],'Color',[0.85,0.90,0.85],'InvertHardcopy','off','Visible','off'); % red [0.95,0.9,0.85], green [0.85,0.90,0.85], blue [0.89,0.94,0.99]
plot(GM_area,'--^','color',[0,0.55,0.69],'linewidth',2.25, 'MarkerSize',12, 'MarkerEdgeColor',[0,0.55,0.69], 'MarkerFaceColor',[0.89,0.94,0.99]),
    hold on, plot(WM_area,'--v','color',[0.65,0.11,0.19],'linewidth',2.25, 'MarkerSize',12, 'MarkerEdgeColor',[0.65,0.11,0.19], 'MarkerFaceColor',[0.95,0.9,0.85]),
    plot(CSF_area,'--o','color',[0.25,0.25,0.25],'linewidth',2.25, 'MarkerSize',14, 'MarkerEdgeColor','k', 'MarkerFaceColor',[0.85,0.85,0.85]),
    plot(cross_sectional_area,'--p','color','b','linewidth',2.25, 'MarkerSize',18, 'MarkerEdgeColor',[0 0.37 0.22], 'MarkerFaceColor',[0.85,0.90,0.85]),
    grid on,grid minor, ylabel('area (in millimeters squared)'), xlabel('SLICES'), xticks([1:length(GM_area)]), 
    xlim([0.5 length(GM_area)+0.5]), ylim([0 max([GM_area;WM_area;CSF_area;cross_sectional_area])+8])
    text([1:length(GM_area)]-0.1,GM_area+6, dispstring1,'Color',[0,0.55,0.69],'FontSize',12)
    text([1:length(WM_area)]-0.1,WM_area-6, dispstring2,'Color',[0.65,0.11,0.19],'FontSize',12)
    text([1:length(CSF_area)]-0.1,CSF_area+6, dispstring3,'Color',[0 0.37 0.22],'FontSize',12)
    text([1:length(cross_sectional_area)]-0.1,cross_sectional_area-6, dispstring4,'Color',[0.05,0.05,0.05],'FontSize',12)
    legend({'Gray matter area';'White matter area';'Cerebrospinal fluid area';'Cross-sectional area (GM+WM)'},'FontSize',14,'TextColor','k','Location','best')
    title(sprintf('CROSS SECTIONAL AREAS across slices (units: millimeters squared)\n(Note: these area measurements have not been validated, hence, please do not use this for research or publication purposes. \nThis is for rough quality assessment only.)'),'Color',[0.65,0.11,0.19],'FontSize',16)
saveas(fighndl,[QCpath 'cross_sectional_areas_across_slices' '.jpg'])
close(fighndl)
end

end
```
