## Supplementary material for "Neptune: a toolbox for spinal cord functional MRI data processing and quality assurance": Neptune software: scfMRItb_14_save4Ddata_denoised.m

```
function scfMRItb_14_save4Ddata_denoised(base_dir_sub,fname,fname_anat_orig, varargin)

fname_anat = [fname_anat_orig '_reduced'];
cutoff = 0.50; cutoff_str = '50';

fullsize = 0; % If fullsize=1 then the pre-processed data will not be cropped. By default fullsize=0, so the images are cropped (suggested because the cord is often just a small portion of the field of view [to avoid warping along the phase encoding direction], so the images can be safely cropped without losing the cord. Rest assured that there are checks to ensure that the cord is not cropped off.)

L = 7; % number of steps being performed

if nargin<4
    wbar3 = waitbar(0,'14. Save denoised 3D+time fMRI data...','Name','Progress(14): Save denoised 3D+time fMRI data...','Units','normalized','Position',[3/5 0 1/5 1/17]);
else
    wbar3 = varargin{1};
end

%% ----- PARAMETERS TO MAKE NIFTI IMAGES SMALLER ---------------------------

try

scfMRItb_04_unzipFile(base_dir_sub, fname_anat, '')
A = load_untouch_nii([base_dir_sub fname_anat '.nii']);
siz3 = size(A.img,3);
scfMRItb_04_unzipFile(base_dir_sub, fname_anat, '_mask_GM')
scfMRItb_04_unzipFile(base_dir_sub, fname_anat, '_mask_WM')
scfMRItb_04_unzipFile(base_dir_sub, fname_anat, '_mask_CSF')
mmask1 = load_untouch_nii([base_dir_sub fname_anat '_mask_GM.nii']); % gray matter
mmask2 = load_untouch_nii([base_dir_sub fname_anat '_mask_WM.nii']); % white matter
mmask3 = load_untouch_nii([base_dir_sub fname_anat '_mask_CSF.nii']); % white matter
mmask_all = single(or(or(mmask1.img, mmask2.img), mmask3.img));

smmask = (mean(mmask_all,3) > 0); 
[s1,s2] = find(smmask~=0);
s1median = median(s1); s2median = median(s2);
s1min = min(s1); s2min = min(s2);
s1max = max(s1); s2max = max(s2);
smaxrange = max([s2max-s2min,s1max-s1min]);
if round(size(mmask_all,1)/4) > smaxrange
    new_size = round(size(mmask_all,1)/4); % 128 - assume even for now
elseif round(size(mmask_all,1)/3) > smaxrange
    new_size = round(size(mmask_all,1)/3); % 171
elseif round(size(mmask_all,1)/2) > smaxrange
    new_size = round(size(mmask_all,1)/2); % 256
else
    new_size = size(mmask_all,1); % 512
end

if fullsize==1
    new_size = size(mmask_all,1);
end

xmin = s1median - round(new_size/2) + 1; xmax = s1median + round(new_size/2);
ymin = s2median - round(new_size/2) + 1; ymax = s2median + round(new_size/2);
new_size = xmax - xmin + 1;

mask_GM_reduced = mmask1; mask_WM_reduced = mmask2; mask_CSF_reduced = mmask3;
mask_GM_reduced.hdr.dime.dim(2)  = new_size; mask_GM_reduced.hdr.dime.dim(3)  = new_size;
mask_WM_reduced.hdr.dime.dim(2)  = new_size; mask_WM_reduced.hdr.dime.dim(3)  = new_size;
mask_CSF_reduced.hdr.dime.dim(2) = new_size; mask_CSF_reduced.hdr.dime.dim(3) = new_size;

basestr = strfind(base_dir_sub,'/');
basestr = base_dir_sub(basestr(end-1)+1:end); % name of subject folder
if str2num(basestr(1:4)) <= 2017 %#ok<ST2NM> % if data were acquired prior to 2018 then don't change the bounding box of the reduced size images that were already processed before
    mask_GM_reduced.img  = mmask1.img(round((size(A.img,1)-new_size)/2)+1:end-round((size(A.img,1)-new_size)/2), ...
        round((size(A.img,2)-new_size)/2)+1:end-round((size(A.img,2)-new_size)/2), :);
    mask_WM_reduced.img  = mmask2.img(round((size(A.img,1)-new_size)/2)+1:end-round((size(A.img,1)-new_size)/2), ...
        round((size(A.img,2)-new_size)/2)+1:end-round((size(A.img,2)-new_size)/2), :);
    mask_CSF_reduced.img = mmask3.img(round((size(A.img,1)-new_size)/2)+1:end-round((size(A.img,1)-new_size)/2), ...
        round((size(A.img,2)-new_size)/2)+1:end-round((size(A.img,2)-new_size)/2), :); %#ok<*NASGU>
else % else if data were acquired after 2017 then use the new method to determine the bounding box by centering the new box around the centroid of the spinal cord mask
    mask_GM_reduced.img  = mmask1.img(xmin:xmax, ymin:ymax, :);
    mask_WM_reduced.img  = mmask2.img(xmin:xmax, ymin:ymax, :);
    mask_CSF_reduced.img = mmask3.img(xmin:xmax, ymin:ymax, :);
end

mask_SC_reduced = mask_GM_reduced;
mask_SC_reduced.img = or(mask_GM_reduced.img, mask_WM_reduced.img);

if ~exist([base_dir_sub fname_anat '2' '_mask_GM.nii'],'file')
    save_untouch_nii(mask_GM_reduced,  [base_dir_sub fname_anat '2' '_mask_GM.nii']); % gray matter
end
if ~exist([base_dir_sub fname_anat '2' '_mask_WM.nii'],'file')
    save_untouch_nii(mask_WM_reduced,  [base_dir_sub fname_anat '2' '_mask_WM.nii']); % white matter
end
if ~exist([base_dir_sub fname_anat '2' '_mask_CSF.nii'],'file')
    save_untouch_nii(mask_CSF_reduced, [base_dir_sub fname_anat '2' '_mask_CSF.nii']); % white matter
end
if ~exist([base_dir_sub fname_anat '2' '_mask_SC.nii'],'file')
    save_untouch_nii(mask_SC_reduced,  [base_dir_sub fname_anat '2' '_mask_SC.nii']); % gray matter
end
if ~exist([base_dir_sub fname_anat '2' '_all_masks.mat'],'file')
    save([base_dir_sub fname_anat '2' '_all_masks.mat'],'mask_GM_reduced','mask_WM_reduced','mask_CSF_reduced','mask_SC_reduced')
end

if ~exist([base_dir_sub fname_anat '2' '.nii'],'file')
    anat_reduced2 = A; anat_reduced2.hdr.dime.dim(2) = new_size; anat_reduced2.hdr.dime.dim(3) = new_size;
    anat_reduced2.img = A.img(xmin:xmax, ymin:ymax, :);
    save_untouch_nii(anat_reduced2, [base_dir_sub fname_anat '2' '.nii'])
end

catch
end

%% ----- CREATE UN-DENOISED 4D VOLUME --------------------------------------

if ~( (exist([base_dir_sub fname '_warped.nii'],'file'))||(exist([base_dir_sub fname '_warped.nii.gz'],'file')) ) && ( (exist([base_dir_sub fname '_slice' num2str(siz3) '_warped.nii'],'file'))||(exist([base_dir_sub fname '_slice' num2str(siz3) '_warped.nii.gz'],'file')) )
    try waitbar(1/L,wbar3,'14. Create un-denoised 4D volume'); catch, end
    fprintf('14. Step 1/%d: create un-denoised 4D volume\n',L)
    unix(['rm -f ' base_dir_sub fname '_warped' '.nii']);
    str = ['3dZcat -verb -prefix ' base_dir_sub fname '_warped' '.nii' ' '];
    for i3 = 1 : siz3
        str = [str base_dir_sub fname '_slice' num2str(i3) '_warped' '.nii ']; %#ok<*AGROW>
    end
    str = str(1,1:end-1);
    unix(str);
    clear str
end

%% ----- CREATE DENOISED 4D VOLUME -----------------------------------------

runerr1=0; runerr2=0; runerr3=0; runerr4=0; runerr5=0; runerr6=0;

if ~( exist([base_dir_sub fname '_denoised' cutoff_str 'WMcov.nii'],'file') || exist([base_dir_sub fname '_denoised' cutoff_str 'cov.nii'],'file') || exist([base_dir_sub fname '_WMcov.nii'],'file') || exist([base_dir_sub fname '_cov.nii'],'file') || exist([base_dir_sub fname '_denoised' cutoff_str 'WM.nii'],'file') || exist([base_dir_sub fname '_denoised' cutoff_str '.nii'],'file') || exist([base_dir_sub fname '_WM.nii'],'file')  ||  exist([base_dir_sub fname '_denoised' cutoff_str 'WMcov.nii.gz'],'file') || exist([base_dir_sub fname '_denoised' cutoff_str 'cov.nii.gz'],'file') || exist([base_dir_sub fname '_WMcov.nii.gz'],'file') || exist([base_dir_sub fname '_cov.nii.gz'],'file') || exist([base_dir_sub fname '_denoised' cutoff_str 'WM.nii.gz'],'file') || exist([base_dir_sub fname '_denoised' cutoff_str '.nii.gz'],'file') || exist([base_dir_sub fname '_WM.nii.gz'],'file') )

try waitbar(2/L,wbar3,'14. Create denoised 4D volume'); catch, end
fprintf('14. Step 2/%d: create denoised 4D volume\n',L)

% run the next 11 lines only if CSF regression, WM regression and additional covariates regression steps were performed
unix(['rm -f ' base_dir_sub fname '_denoised' cutoff_str 'WMcov.nii']);
str = ['3dZcat -verb -prefix ' base_dir_sub fname '_denoised' cutoff_str 'WMcov.nii' ' '];
for i3 = 1 : siz3
    str = [str base_dir_sub fname '_slice' num2str(i3) '_denoised' cutoff_str 'WMcov.nii '];
end
str = str(1,1:end-1);
runerr1 = unix(str);
clear str

% run the next 11 lines only if both CSF and WM regression steps were performed
if runerr1~=0
    unix(['rm -f ' base_dir_sub fname '_denoised' cutoff_str 'WM.nii']);
    str = ['3dZcat -verb -prefix ' base_dir_sub fname '_denoised' cutoff_str 'WM.nii' ' '];
    for i3 = 1 : siz3
        str = [str base_dir_sub fname '_slice' num2str(i3) '_denoised' cutoff_str 'WM.nii '];
    end
    str = str(1,1:end-1);
    runerr2 = unix(str);
    clear str
end

% run the next 11 lines only if both CSF and additional covariates regression steps were performed (and not WM regression)
if runerr2~=0
    unix(['rm -f ' base_dir_sub fname '_denoised' cutoff_str 'cov.nii']);
    str = ['3dZcat -verb -prefix ' base_dir_sub fname '_denoised' cutoff_str 'cov.nii' ' '];
    for i3 = 1 : siz3
        str = [str base_dir_sub fname '_slice' num2str(i3) '_denoised' cutoff_str 'cov.nii '];
    end
    str = str(1,1:end-1);
    runerr3 = unix(str);
    clear str
end

% run the next 11 lines only if both WM and additional covariates regression steps were performed (and not CSF regression)
if runerr3~=0
    unix(['rm -f ' base_dir_sub fname '_WMcov.nii']);
    str = ['3dZcat -verb -prefix ' base_dir_sub fname '_WMcov.nii' ' '];
    for i3 = 1 : siz3
        str = [str base_dir_sub fname '_slice' num2str(i3) '_WMcov.nii '];
    end
    str = str(1,1:end-1);
    runerr4 = unix(str);
    clear str
end

% run the next 11 lines only if additional covariates regression step alone was performed
if runerr4~=0
    unix(['rm -f ' base_dir_sub fname '_cov.nii']);
    str = ['3dZcat -verb -prefix ' base_dir_sub fname '_cov.nii' ' '];
    for i3 = 1 : siz3
        str = [str base_dir_sub fname '_slice' num2str(i3) '_cov.nii '];
    end
    str = str(1,1:end-1);
    runerr5 = unix(str);
    clear str
end

% run the next 11 lines only if CSF regression step was performed and WM regression step was not performed
if runerr5~=0
    unix(['rm -f ' base_dir_sub fname '_denoised' cutoff_str '.nii']);
    str = ['3dZcat -verb -prefix ' base_dir_sub fname '_denoised' cutoff_str '.nii' ' '];
    for i3 = 1 : siz3
        str = [str base_dir_sub fname '_slice' num2str(i3) '_denoised' cutoff_str '.nii '];
    end
    str = str(1,1:end-1);
    runerr6 = unix(str);
    clear str
end

% run the next 11 lines only if WM regression step was performed and CSF regression step was not performed
if runerr6~=0
    unix(['rm -f ' base_dir_sub fname '_WM.nii']);
    str = ['3dZcat -verb -prefix ' base_dir_sub fname '_WM.nii' ' '];
    for i3 = 1 : siz3
        str = [str base_dir_sub fname '_slice' num2str(i3) '_WM.nii '];
    end
    str = str(1,1:end-1);
    runerr7 = unix(str);
    clear str
end

end

%% ----- These files can be quite big, so...
% ----- SAVE REDUCED FORM OF DATA -----------------------------------------

if ~( exist([base_dir_sub fname '_denoised' cutoff_str 'WMcov.mat'],'file') || exist([base_dir_sub fname '_denoised' cutoff_str 'cov.mat'],'file') || exist([base_dir_sub fname '_WMcov.mat'],'file') || exist([base_dir_sub fname '_cov.mat'],'file') || exist([base_dir_sub fname '_denoised' cutoff_str 'WM.mat'],'file') || exist([base_dir_sub fname '_denoised' cutoff_str '.mat'],'file') || exist([base_dir_sub fname '_WM.mat'],'file') )

try waitbar(3/L,wbar3,'14. Save reduced form of data'); catch, end
fprintf('14. Step 3/%d: save reduced form of data\n',L)
if runerr1==0 % save .mat file as follows if CSF regression, WM regression and additional covariates regression steps were performed
	scfMRItb_04_unzipFile(base_dir_sub, fname, ['_denoised' cutoff_str 'WMcov'])
    F = load_untouch_nii([base_dir_sub fname '_denoised' cutoff_str 'WMcov.nii']);
    F.hdr.dime.dim(2) = new_size; F.hdr.dime.dim(3) = new_size;
    if str2num(basestr(1:4)) <= 2017 %#ok<ST2NM> % if data were acquired prior to 2018 then don't change the bounding box of the reduced size images that were already processed before
        F.img = F.img((size(F.img,1)-new_size)/2+1:end-(size(F.img,1)-new_size)/2, ...
            (size(F.img,1)-new_size)/2+1:end-(size(F.img,1)-new_size)/2, :, :);
    else % else if data were acquired after 2017 then use the new method to determine the bounding box by centering the new box around the centroid of the spinal cord mask
        F.img = F.img(xmin:xmax, ymin:ymax, :,:);
    end
    save([base_dir_sub fname '_denoised' cutoff_str 'WMcov' '.mat'], 'F');
    
elseif runerr2==0 % save .mat file as follows if CSF regression and WM regression steps were performed
	scfMRItb_04_unzipFile(base_dir_sub, fname, ['_denoised' cutoff_str 'WM'])
    F = load_untouch_nii([base_dir_sub fname '_denoised' cutoff_str 'WM.nii']);
    F.hdr.dime.dim(2) = new_size; F.hdr.dime.dim(3) = new_size;
    if str2num(basestr(1:4)) <= 2017 %#ok<ST2NM> % if data were acquired prior to 2018 then don't change the bounding box of the reduced size images that were already processed before
        F.img = F.img((size(F.img,1)-new_size)/2+1:end-(size(F.img,1)-new_size)/2, ...
            (size(F.img,1)-new_size)/2+1:end-(size(F.img,1)-new_size)/2, :, :);
    else % else if data were acquired after 2017 then use the new method to determine the bounding box by centering the new box around the centroid of the spinal cord mask
        F.img = F.img(xmin:xmax, ymin:ymax, :,:);
    end
    save([base_dir_sub fname '_denoised' cutoff_str 'WM' '.mat'], 'F');
    
elseif runerr3==0 % save .mat file as follows if CSF regression and additional covariate regression steps were performed
	scfMRItb_04_unzipFile(base_dir_sub, fname, ['_denoised' cutoff_str 'cov'])
    F = load_untouch_nii([base_dir_sub fname '_denoised' cutoff_str 'cov.nii']);
    F.hdr.dime.dim(2) = new_size; F.hdr.dime.dim(3) = new_size;
    if str2num(basestr(1:4)) <= 2017 %#ok<ST2NM> % if data were acquired prior to 2018 then don't change the bounding box of the reduced size images that were already processed before
        F.img = F.img((size(F.img,1)-new_size)/2+1:end-(size(F.img,1)-new_size)/2, ...
            (size(F.img,1)-new_size)/2+1:end-(size(F.img,1)-new_size)/2, :, :);
    else % else if data were acquired after 2017 then use the new method to determine the bounding box by centering the new box around the centroid of the spinal cord mask
        F.img = F.img(xmin:xmax, ymin:ymax, :,:);
    end
    save([base_dir_sub fname '_denoised' cutoff_str 'cov' '.mat'], 'F');
    
elseif runerr4==0 % save .mat file as follows if CSF regression and additional covariate regression steps were performed
	scfMRItb_04_unzipFile(base_dir_sub, fname, ['_WMcov'])
    F = load_untouch_nii([base_dir_sub fname '_WMcov.nii']);
    F.hdr.dime.dim(2) = new_size; F.hdr.dime.dim(3) = new_size;
    if str2num(basestr(1:4)) <= 2017 %#ok<ST2NM> % if data were acquired prior to 2018 then don't change the bounding box of the reduced size images that were already processed before
        F.img = F.img((size(F.img,1)-new_size)/2+1:end-(size(F.img,1)-new_size)/2, ...
            (size(F.img,1)-new_size)/2+1:end-(size(F.img,1)-new_size)/2, :, :);
    else % else if data were acquired after 2017 then use the new method to determine the bounding box by centering the new box around the centroid of the spinal cord mask
        F.img = F.img(xmin:xmax, ymin:ymax, :,:);
    end
    save([base_dir_sub fname '_WMcov' '.mat'], 'F');
    
elseif runerr5==0 % save .mat file as follows if only covariate regression step was performed
	scfMRItb_04_unzipFile(base_dir_sub, fname, '_cov')
    F = load_untouch_nii([base_dir_sub fname '_cov.nii']);
    F.hdr.dime.dim(2) = new_size; F.hdr.dime.dim(3) = new_size;
    if str2num(basestr(1:4)) <= 2017 %#ok<ST2NM> % if data were acquired prior to 2018 then don't change the bounding box of the reduced size images that were already processed before
        F.img = F.img((size(F.img,1)-new_size)/2+1:end-(size(F.img,1)-new_size)/2, ...
            (size(F.img,1)-new_size)/2+1:end-(size(F.img,1)-new_size)/2, :, :);
    else % else if data were acquired after 2017 then use the new method to determine the bounding box by centering the new box around the centroid of the spinal cord mask
        F.img = F.img(xmin:xmax, ymin:ymax, :,:);
    end
    save([base_dir_sub fname '_cov' '.mat'], 'F');

elseif runerr6==0 % save .mat file as follows if only CSF regression step was performed
	scfMRItb_04_unzipFile(base_dir_sub, fname, ['_denoised' cutoff_str])
    F = load_untouch_nii([base_dir_sub fname '_denoised' cutoff_str '.nii']);
    F.hdr.dime.dim(2) = new_size; F.hdr.dime.dim(3) = new_size;
    if str2num(basestr(1:4)) <= 2017 %#ok<ST2NM> % if data were acquired prior to 2018 then don't change the bounding box of the reduced size images that were already processed before
        F.img = F.img((size(F.img,1)-new_size)/2+1:end-(size(F.img,1)-new_size)/2, ...
            (size(F.img,1)-new_size)/2+1:end-(size(F.img,1)-new_size)/2, :, :);
    else % else if data were acquired after 2017 then use the new method to determine the bounding box by centering the new box around the centroid of the spinal cord mask
        F.img = F.img(xmin:xmax, ymin:ymax, :,:);
    end
    save([base_dir_sub fname '_denoised' cutoff_str '.mat'], 'F');
    
elseif runerr7==0 % save .mat file as follows if only WM regression step was performed
	scfMRItb_04_unzipFile(base_dir_sub, fname, '_WM')
    F = load_untouch_nii([base_dir_sub fname '_WM.nii']);
    F.hdr.dime.dim(2) = new_size; F.hdr.dime.dim(3) = new_size;
    if str2num(basestr(1:4)) <= 2017 %#ok<ST2NM> % if data were acquired prior to 2018 then don't change the bounding box of the reduced size images that were already processed before
        F.img = F.img((size(F.img,1)-new_size)/2+1:end-(size(F.img,1)-new_size)/2, ...
            (size(F.img,1)-new_size)/2+1:end-(size(F.img,1)-new_size)/2, :, :);
    else % else if data were acquired after 2017 then use the new method to determine the bounding box by centering the new box around the centroid of the spinal cord mask
        F.img = F.img(xmin:xmax, ymin:ymax, :,:);
    end
    save([base_dir_sub fname '_WM' '.mat'], 'F');
    
end
clear F;

end

%% Combine other slice-wise data to 3D+time data (or 3D data in case of anatomical files)
dispstep1 = 3; % 3 files processed so far

dispstep1 = dispstep1+1;

% _Smask
if ( (exist([base_dir_sub fname '_slice' num2str(siz3) '_Smask.nii'],'file'))||(exist([base_dir_sub fname '_slice' num2str(siz3) '_Smask.nii.gz'],'file')) ) && ~( (exist([base_dir_sub fname '_Smask.nii'],'file'))||(exist([base_dir_sub fname '_Smask.nii.gz'],'file')) )
sdir1 = []; sdir2 = [];
for i3=1:siz3
    scfMRItb_04_unzipFile(base_dir_sub, fname, ['_slice' num2str(i3) '_Smask'])
    sdir1 = cat(1,sdir1,dir([base_dir_sub fname '_slice' num2str(i3) '_Smask.nii']));
end
sdir2 = cat(1,sdir2,dir([base_dir_sub fname '_Smask.nii']));
if ((length(sdir1)==siz3) && isempty(sdir2))  % if the number of slice-wise warped .nii files is equal to the number of slices, and if corresponding 3D+time .nii file does not exist, then generate the 3D+time .nii file.
    try waitbar(dispstep1/L,wbar3,'14. Create 4D volume: *Smask.nii','Interpreter','none'); catch, end
    fprintf('14. Step %d/%d: create 4D volume: *_Smask.nii\n',dispstep1,L)
    unix(['rm -f ' base_dir_sub fname '_Smask' '.nii']);
    str = ['3dZcat -verb -prefix ' base_dir_sub fname '_Smask' '.nii' ' '];
    for i3=1:siz3
        str = [str base_dir_sub fname '_slice' num2str(i3) '_Smask' '.nii '];
    end
    str = str(1,1:end-1);
    unix(str); clear str
end
clear sdir1 sdir2 k2 i3
end

% _base
if ( (exist([base_dir_sub fname '_slice' num2str(siz3) '_base.nii'],'file'))||(exist([base_dir_sub fname '_slice' num2str(siz3) '_base.nii.gz'],'file')) ) && ~( (exist([base_dir_sub fname '_base.nii'],'file'))||(exist([base_dir_sub fname '_base.nii.gz'],'file')) )
sdir1 = []; sdir2 = [];
for i3=1:siz3
    scfMRItb_04_unzipFile(base_dir_sub, fname, ['_slice' num2str(i3) '_base'])
    sdir1 = cat(1,sdir1,dir([base_dir_sub fname '_slice' num2str(i3) '_base.nii']));
end
sdir2 = cat(1,sdir2,dir([base_dir_sub fname '_base.nii']));
if ((length(sdir1)==siz3) && isempty(sdir2))  % if the number of slice-wise warped .nii files is equal to the number of slices, and if corresponding 3D+time .nii file does not exist, then generate the 3D+time .nii file.
    try waitbar(dispstep1/L,wbar3,'14. Create 4D volume: *base.nii'); catch, end
    fprintf('14. Step %d/%d: create 4D volume: *_base.nii\n',dispstep1,L)
    unix(['rm -f ' base_dir_sub fname '_base' '.nii']);
    str = ['3dZcat -verb -prefix ' base_dir_sub fname '_base' '.nii' ' '];
    for i3=1:siz3
        str = [str base_dir_sub fname '_slice' num2str(i3) '_base' '.nii '];
    end
    str = str(1,1:end-1);
    unix(str); clear str
end
clear sdir1 sdir2 k2 i3
end

% _base_masked
if ( (exist([base_dir_sub fname '_slice' num2str(siz3) '_base_masked.nii'],'file'))||(exist([base_dir_sub fname '_slice' num2str(siz3) '_base_masked.nii.gz'],'file')) ) && ~( (exist([base_dir_sub fname '_base_masked.nii'],'file'))||(exist([base_dir_sub fname '_base_masked.nii.gz'],'file')) )
sdir1 = []; sdir2 = [];
for i3=1:siz3
    scfMRItb_04_unzipFile(base_dir_sub, fname, ['_slice' num2str(i3) '_base_masked'])
    sdir1 = cat(1,sdir1,dir([base_dir_sub fname '_slice' num2str(i3) '_base_masked.nii']));
end
sdir2 = cat(1,sdir2,dir([base_dir_sub fname '_base_masked.nii']));
if ((length(sdir1)==siz3) && isempty(sdir2))  % if the number of slice-wise warped .nii files is equal to the number of slices, and if corresponding 3D+time .nii file does not exist, then generate the 3D+time .nii file.
    try waitbar(dispstep1/L,wbar3,'14. Create 4D volume: *base_masked.nii'); catch, end
    fprintf('14. Step %d/%d: create 4D volume: *_base_masked.nii\n',dispstep1,L)
    unix(['rm -f ' base_dir_sub fname '_base_masked' '.nii']);
    str = ['3dZcat -verb -prefix ' base_dir_sub fname '_base_masked' '.nii' ' '];
    for i3=1:siz3
        str = [str base_dir_sub fname '_slice' num2str(i3) '_base_masked' '.nii '];
    end
    str = str(1,1:end-1);
    unix(str); clear str
end
clear sdir1 sdir2 k2 i3
end

% _denoised_before_MC80
if ( (exist([base_dir_sub fname '_slice' num2str(siz3) '_denoised_before_MC80.nii'],'file'))||(exist([base_dir_sub fname '_slice' num2str(siz3) '_denoised_before_MC80.nii.gz'],'file')) ) && ~( (exist([base_dir_sub fname '_denoised_before_MC80.nii'],'file'))||(exist([base_dir_sub fname '_denoised_before_MC80.nii.gz'],'file')) )
sdir1 = []; sdir2 = [];
for i3=1:siz3
    scfMRItb_04_unzipFile(base_dir_sub, fname, ['_slice' num2str(i3) '_denoised_before_MC80'])
    sdir1 = cat(1,sdir1,dir([base_dir_sub fname '_slice' num2str(i3) '_denoised_before_MC80.nii']));
end
sdir2 = cat(1,sdir2,dir([base_dir_sub fname '_denoised_before_MC80.nii']));
if ((length(sdir1)==siz3) && isempty(sdir2))  % if the number of slice-wise warped .nii files is equal to the number of slices, and if corresponding 3D+time .nii file does not exist, then generate the 3D+time .nii file.
    try waitbar(dispstep1/L,wbar3,'14. Create 4D volume: *denoised-before-MC80.nii'); catch, end
    fprintf('14. Step %d/%d: create 4D volume: *_denoised_before_MC80.nii\n',dispstep1,L)
    unix(['rm -f ' base_dir_sub fname '_denoised_before_MC80' '.nii']);
    str = ['3dZcat -verb -prefix ' base_dir_sub fname '_denoised_before_MC80' '.nii' ' '];
    for i3=1:siz3
        str = [str base_dir_sub fname '_slice' num2str(i3) '_denoised_before_MC80' '.nii '];
    end
    str = str(1,1:end-1);
    unix(str); clear str
end
clear sdir1 sdir2 k2 i3
end

dispstep1 = dispstep1+1;

% _MCnofilt
if ( (exist([base_dir_sub fname '_slice' num2str(siz3) '_MCnofilt.nii'],'file'))||(exist([base_dir_sub fname '_slice' num2str(siz3) '_MCnofilt.nii.gz'],'file')) ) && ~( (exist([base_dir_sub fname '_MCnofilt.nii'],'file'))||(exist([base_dir_sub fname '_MCnofilt.nii.gz'],'file')) )
sdir1 = []; sdir2 = [];
for i3=1:siz3
    scfMRItb_04_unzipFile(base_dir_sub, fname, ['_slice' num2str(i3) '_MCnofilt'])
    sdir1 = cat(1,sdir1,dir([base_dir_sub fname '_slice' num2str(i3) '_MCnofilt.nii']));
end
sdir2 = cat(1,sdir2,dir([base_dir_sub fname '_MCnofilt.nii']));
if ((length(sdir1)==siz3) && isempty(sdir2))  % if the number of slice-wise warped .nii files is equal to the number of slices, and if corresponding 3D+time .nii file does not exist, then generate the 3D+time .nii file.
    try waitbar(dispstep1/L,wbar3,'14. Create 4D volume: *MCnofilt.nii'); catch, end
    fprintf('14. Step %d/%d: create 4D volume: *_MCnofilt.nii\n',dispstep1,L)
    unix(['rm -f ' base_dir_sub fname '_MCnofilt' '.nii']);
    str = ['3dZcat -verb -prefix ' base_dir_sub fname '_MCnofilt' '.nii' ' '];
    for i3=1:siz3
        str = [str base_dir_sub fname '_slice' num2str(i3) '_MCnofilt' '.nii '];
    end
    str = str(1,1:end-1);
    unix(str); clear str
end
clear sdir1 sdir2 k2 i3
end

% _MC
if ( (exist([base_dir_sub fname '_slice' num2str(siz3) '_MC.nii'],'file'))||(exist([base_dir_sub fname '_slice' num2str(siz3) '_MC.nii.gz'],'file')) ) && ~( (exist([base_dir_sub fname '_MC.nii'],'file'))||(exist([base_dir_sub fname '_MC.nii.gz'],'file')) )
sdir1 = []; sdir2 = [];
for i3=1:siz3
    scfMRItb_04_unzipFile(base_dir_sub, fname, ['_slice' num2str(i3) '_MC'])
    sdir1 = cat(1,sdir1,dir([base_dir_sub fname '_slice' num2str(i3) '_MC.nii']));
end
sdir2 = cat(1,sdir2,dir([base_dir_sub fname '_MC.nii']));
if ((length(sdir1)==siz3) && isempty(sdir2))  % if the number of slice-wise warped .nii files is equal to the number of slices, and if corresponding 3D+time .nii file does not exist, then generate the 3D+time .nii file.
%     try waitbar(dispstep1/L,wbar3,'14. Create 4D volume: *MC.nii'); catch, end
%     fprintf('14. Step %d/%d: create 4D volume: *_MC.nii\n',dispstep1,L)
    unix(['rm -f ' base_dir_sub fname '_MC' '.nii']);
    str = ['3dZcat -verb -prefix ' base_dir_sub fname '_MC' '.nii' ' '];
    for i3=1:siz3
        str = [str base_dir_sub fname '_slice' num2str(i3) '_MC' '.nii '];
    end
    str = str(1,1:end-1);
    unix(str); clear str
end
clear sdir1 sdir2 k2 i3
end

% _MC_mean
if ( (exist([base_dir_sub fname '_slice' num2str(siz3) '_MC_mean.nii'],'file'))||(exist([base_dir_sub fname '_slice' num2str(siz3) '_MC_mean.nii.gz'],'file')) ) && ~( (exist([base_dir_sub fname '_MC_mean.nii'],'file'))||(exist([base_dir_sub fname '_MC_mean.nii.gz'],'file')) )
sdir1 = []; sdir2 = [];
for i3=1:siz3
    scfMRItb_04_unzipFile(base_dir_sub, fname, ['_slice' num2str(i3) '_MC_mean'])
    sdir1 = cat(1,sdir1,dir([base_dir_sub fname '_slice' num2str(i3) '_MC_mean.nii']));
end
sdir2 = cat(1,sdir2,dir([base_dir_sub fname '_MC_mean.nii']));
if ((length(sdir1)==siz3) && isempty(sdir2))  % if the number of slice-wise warped .nii files is equal to the number of slices, and if corresponding 3D+time .nii file does not exist, then generate the 3D+time .nii file.
    try waitbar(dispstep1/L,wbar3,'14. Create 4D volume: *MC_mean.nii'); catch, end
    fprintf('14. Step %d/%d: create 4D volume: *_MC_mean.nii\n',dispstep1,L)
    unix(['rm -f ' base_dir_sub fname '_MC_mean' '.nii']);
    str = ['3dZcat -verb -prefix ' base_dir_sub fname '_MC_mean' '.nii' ' '];
    for i3=1:siz3
        str = [str base_dir_sub fname '_slice' num2str(i3) '_MC_mean' '.nii '];
    end
    str = str(1,1:end-1);
    unix(str); clear str
end
clear sdir1 sdir2 k2 i3
end

dispstep1 = dispstep1+1;

% _base_warped
if ( (exist([base_dir_sub fname '_slice' num2str(siz3) '_base_warped.nii'],'file'))||(exist([base_dir_sub fname '_slice' num2str(siz3) '_base_warped.nii.gz'],'file')) ) && ~( (exist([base_dir_sub fname '_base_warped.nii'],'file'))||(exist([base_dir_sub fname '_base_warped.nii.gz'],'file')) )
sdir1 = []; sdir2 = [];
for i3=1:siz3
    scfMRItb_04_unzipFile(base_dir_sub, fname, ['_slice' num2str(i3) '_base_warped'])
    sdir1 = cat(1,sdir1,dir([base_dir_sub fname '_slice' num2str(i3) '_base_warped.nii']));
end
sdir2 = cat(1,sdir2,dir([base_dir_sub fname '_base_warped.nii']));
if ((length(sdir1)==siz3) && isempty(sdir2))  % if the number of slice-wise warped .nii files is equal to the number of slices, and if corresponding 3D+time .nii file does not exist, then generate the 3D+time .nii file.
    try waitbar(dispstep1/L,wbar3,'14. Create 4D volume: *base_warped.nii'); catch, end
    fprintf('14. Step %d/%d: create 4D volume: *_base_warped.nii\n',dispstep1,L)
    unix(['rm -f ' base_dir_sub fname '_base_warped' '.nii']);
    str = ['3dZcat -verb -prefix ' base_dir_sub fname '_base_warped' '.nii' ' '];
    for i3=1:siz3
        str = [str base_dir_sub fname '_slice' num2str(i3) '_base_warped' '.nii '];
    end
    str = str(1,1:end-1);
    unix(str); clear str
end
clear sdir1 sdir2 k2 i3
end

% _warped_mean
if ( (exist([base_dir_sub fname '_slice' num2str(siz3) '_warped_mean.nii'],'file'))||(exist([base_dir_sub fname '_slice' num2str(siz3) '_warped_mean.nii.gz'],'file')) ) && ~( (exist([base_dir_sub fname '_warped_mean.nii'],'file'))||(exist([base_dir_sub fname '_warped_mean.nii.gz'],'file')) )
sdir1 = []; sdir2 = [];
for i3=1:siz3
    scfMRItb_04_unzipFile(base_dir_sub, fname, ['_slice' num2str(i3) '_warped_mean'])
    sdir1 = cat(1,sdir1,dir([base_dir_sub fname '_slice' num2str(i3) '_warped_mean.nii']));
end
sdir2 = cat(1,sdir2,dir([base_dir_sub fname '_warped_mean.nii']));
if ((length(sdir1)==siz3) && isempty(sdir2))  % if the number of slice-wise warped .nii files is equal to the number of slices, and if corresponding 3D+time .nii file does not exist, then generate the 3D+time .nii file.
    try waitbar(dispstep1/L,wbar3,'14. Create 4D volume: *warped_mean.nii'); catch, end
    fprintf('14. Step %d/%d: create 4D volume: *_warped_mean.nii\n',dispstep1,L)
    unix(['rm -f ' base_dir_sub fname '_warped_mean' '.nii']);
    str = ['3dZcat -verb -prefix ' base_dir_sub fname '_warped_mean' '.nii' ' '];
    for i3=1:siz3
        str = [str base_dir_sub fname '_slice' num2str(i3) '_warped_mean' '.nii '];
    end
    str = str(1,1:end-1);
    unix(str); clear str
end
clear sdir1 sdir2 k2 i3
end

% anatomical *_affine_reg_mask
if ( (exist([base_dir_sub fname_anat '_slice' num2str(siz3) '_affine_reg_mask.nii'],'file'))||(exist([base_dir_sub fname_anat '_slice' num2str(siz3) '_affine_reg_mask.nii.gz'],'file')) ) && ~( (exist([base_dir_sub fname_anat '_affine_reg_mask.nii'],'file'))||(exist([base_dir_sub fname_anat '_affine_reg_mask.nii.gz'],'file')) )
sdir1 = []; sdir2 = [];
for i3=1:siz3
    scfMRItb_04_unzipFile(base_dir_sub, fname_anat, ['_slice' num2str(i3) '_affine_reg_mask'])
    sdir1 = cat(1,sdir1,dir([base_dir_sub fname_anat '_slice' num2str(i3) '_affine_reg_mask.nii']));
end
sdir2 = cat(1,sdir2,dir([base_dir_sub fname_anat '_affine_reg_mask.nii']));
if ((length(sdir1)==siz3) && isempty(sdir2))  % if the number of slice-wise warped .nii files is equal to the number of slices, and if corresponding 3D .nii file does not exist, then generate the 3D      d .nii file.
    try waitbar(dispstep1/L,wbar3,'14. Create 3D anat volume: *affine_reg_mask.nii'); catch, end
    fprintf('14. Step %d/%d: create 3D anat volume: *_affine_reg_mask.nii\n',dispstep1,L)
    unix(['rm -f ' base_dir_sub fname_anat '_affine_reg_mask' '.nii']);
    str = ['3dZcat -verb -prefix ' base_dir_sub fname_anat '_affine_reg_mask' '.nii' ' '];
    for i3=1:siz3
        str = [str base_dir_sub fname_anat '_slice' num2str(i3) '_affine_reg_mask' '.nii '];
    end
    str = str(1,1:end-1);
    unix(str); clear str
end
clear sdir1 sdir2 k2 i3
end

% '_' num2str(0)
if ( (exist([base_dir_sub fname_anat '_slice' num2str(siz3) '_' num2str(0) '.nii'],'file'))||(exist([base_dir_sub fname_anat '_slice' num2str(siz3) '_' num2str(0) '.nii.gz'],'file')) ) && ~( (exist([base_dir_sub fname_anat '_' num2str(0) '.nii'],'file'))||(exist([base_dir_sub fname_anat '_' num2str(0) '.nii.gz'],'file')) )
sdir1 = []; sdir2 = [];
for i3=1:siz3
    scfMRItb_04_unzipFile(base_dir_sub, fname_anat, ['_slice' num2str(i3) '_' num2str(0)])
    sdir1 = cat(1,sdir1,dir([base_dir_sub fname_anat '_slice' num2str(i3) '_' num2str(0) '.nii']));
end
sdir2 = cat(1,sdir2,dir([base_dir_sub fname_anat '_' num2str(0) '.nii']));
if ((length(sdir1)==siz3) && isempty(sdir2))
    try waitbar(dispstep1/L,wbar3,'14. Create 3D anat volume: *0.nii'); catch, end
    fprintf('14. Step %d/%d: create 3D anat volume: *_0.nii\n',dispstep1,L)
    unix(['rm -f ' base_dir_sub fname_anat '_' num2str(0) '.nii']);
    str = ['3dZcat -verb -prefix ' base_dir_sub fname_anat '_' num2str(0) '.nii' ' '];
    for i3=1:siz3
        str = [str base_dir_sub fname_anat '_slice' num2str(i3) '_' num2str(0) '.nii '];
    end
    str = str(1,1:end-1);
    unix(str); clear str
end
clear sdir1 sdir2 k2 i3
end


% _denoised50
if ( (exist([base_dir_sub fname '_slice' num2str(siz3) '_denoised' cutoff_str '.nii'],'file'))||(exist([base_dir_sub fname '_slice' num2str(siz3) '_denoised' cutoff_str '.nii.gz'],'file')) ) && ~( (exist([base_dir_sub fname '_denoised' cutoff_str '.nii'],'file'))||(exist([base_dir_sub fname '_denoised' cutoff_str '.nii.gz'],'file')) )
sdir1 = []; sdir2 = [];
for i3=1:siz3
    scfMRItb_04_unzipFile(base_dir_sub, fname, ['_slice' num2str(i3) '_denoised' cutoff_str])
    sdir1 = cat(1,sdir1,dir([base_dir_sub fname '_slice' num2str(i3) '_denoised' cutoff_str '.nii']));
end
sdir2 = cat(1,sdir2,dir([base_dir_sub fname '_denoised' cutoff_str '.nii']));
if ((length(sdir1)==siz3) && isempty(sdir2))  % if the number of slice-wise warped .nii files is equal to the number of slices, and if corresponding 3D+time .nii file does not exist, then generate the 3D+time .nii file.
    try waitbar(dispstep1/L,wbar3,'14. Create 4D volume: *denoised50.nii'); catch, end
    fprintf('14. Step %d/%d: create 4D volume: *_denoised50.nii\n',dispstep1,L)
    unix(['rm -f ' base_dir_sub fname '_denoised' cutoff_str '.nii']);
    str = ['3dZcat -verb -prefix ' base_dir_sub fname '_denoised' cutoff_str '.nii' ' '];
    for i3=1:siz3
        str = [str base_dir_sub fname '_slice' num2str(i3) '_denoised' cutoff_str '.nii '];
    end
    str = str(1,1:end-1);
    unix(str); clear str
end
clear sdir1 sdir2 k2 i3
end

% _WM
if ( (exist([base_dir_sub fname '_slice' num2str(siz3) '_WM.nii'],'file'))||(exist([base_dir_sub fname '_slice' num2str(siz3) '_WM.nii.gz'],'file')) ) && ~( (exist([base_dir_sub fname '_WM.nii'],'file'))||(exist([base_dir_sub fname '_WM.nii.gz'],'file')) )
sdir1 = []; sdir2 = [];
for i3=1:siz3
    scfMRItb_04_unzipFile(base_dir_sub, fname, ['_slice' num2str(i3) '_WM'])
    sdir1 = cat(1,sdir1,dir([base_dir_sub fname '_slice' num2str(i3) '_WM.nii']));
end
sdir2 = cat(1,sdir2,dir([base_dir_sub fname '_WM.nii']));
if ((length(sdir1)==siz3) && isempty(sdir2))  % if the number of slice-wise warped .nii files is equal to the number of slices, and if corresponding 3D+time .nii file does not exist, then generate the 3D+time .nii file.
    try waitbar(dispstep1/L,wbar3,'14. Create 4D volume: *WM.nii'); catch, end
    fprintf('14. Step %d/%d: create 4D volume: *_WM.nii\n',dispstep1,L)
    unix(['rm -f ' base_dir_sub fname '_WM.nii']);
    str = ['3dZcat -verb -prefix ' base_dir_sub fname '_WM.nii' ' '];
    for i3=1:siz3
        str = [str base_dir_sub fname '_slice' num2str(i3) '_WM.nii '];
    end
    str = str(1,1:end-1);
    unix(str); clear str
end
clear sdir1 sdir2 k2 i3
end

% _cov
if ( (exist([base_dir_sub fname '_slice' num2str(siz3) '_cov.nii'],'file'))||(exist([base_dir_sub fname '_slice' num2str(siz3) '_cov.nii.gz'],'file')) ) && ~( (exist([base_dir_sub fname '_cov.nii'],'file'))||(exist([base_dir_sub fname '_cov.nii.gz'],'file')) )
sdir1 = []; sdir2 = [];
for i3=1:siz3
    scfMRItb_04_unzipFile(base_dir_sub, fname, ['_slice' num2str(i3) '_cov'])
    sdir1 = cat(1,sdir1,dir([base_dir_sub fname '_slice' num2str(i3) '_cov.nii']));
end
sdir2 = cat(1,sdir2,dir([base_dir_sub fname '_cov.nii']));
if ((length(sdir1)==siz3) && isempty(sdir2))  % if the number of slice-wise warped .nii files is equal to the number of slices, and if corresponding 3D+time .nii file does not exist, then generate the 3D+time .nii file.
    try waitbar(dispstep1/L,wbar3,'14. Create 4D volume: *cov.nii'); catch, end
    fprintf('14. Step %d/%d: create 4D volume: *_cov.nii\n',dispstep1,L)
    unix(['rm -f ' base_dir_sub fname '_cov.nii']);
    str = ['3dZcat -verb -prefix ' base_dir_sub fname '_cov.nii' ' '];
    for i3=1:siz3
        str = [str base_dir_sub fname '_slice' num2str(i3) '_cov.nii '];
    end
    str = str(1,1:end-1);
    unix(str); clear str
end
clear sdir1 sdir2 k2 i3
end

dispstep1 = dispstep1+1;

% _denoised50WM
if ( (exist([base_dir_sub fname '_slice' num2str(siz3) '_denoised' cutoff_str 'WM.nii'],'file'))||(exist([base_dir_sub fname '_slice' num2str(siz3) '_denoised' cutoff_str 'WM.nii.gz'],'file')) ) && ~( (exist([base_dir_sub fname '_denoised' cutoff_str 'WM.nii'],'file'))||(exist([base_dir_sub fname '_denoised' cutoff_str 'WM.nii.gz'],'file')) )
sdir1 = []; sdir2 = [];
for i3=1:siz3
    scfMRItb_04_unzipFile(base_dir_sub, fname, ['_slice' num2str(i3) '_denoised' cutoff_str 'WM'])
    sdir1 = cat(1,sdir1,dir([base_dir_sub fname '_slice' num2str(i3) '_denoised' cutoff_str 'WM.nii']));
end
sdir2 = cat(1,sdir2,dir([base_dir_sub fname '_denoised' cutoff_str 'WM.nii']));
if ((length(sdir1)==siz3) && isempty(sdir2))  % if the number of slice-wise warped .nii files is equal to the number of slices, and if corresponding 3D+time .nii file does not exist, then generate the 3D+time .nii file.
    try waitbar(dispstep1/L,wbar3,'14. Create 4D volume: *denoised50WM.nii'); catch, end
    fprintf('14. Step %d/%d: create 4D volume: *_denoised50WM.nii\n',dispstep1,L)
    unix(['rm -f ' base_dir_sub fname '_denoised' cutoff_str 'WM' '.nii']);
    str = ['3dZcat -verb -prefix ' base_dir_sub fname '_denoised' cutoff_str 'WM' '.nii' ' '];
    for i3=1:siz3
        str = [str base_dir_sub fname '_slice' num2str(i3) '_denoised' cutoff_str 'WM' '.nii '];
    end
    str = str(1,1:end-1);
    unix(str); clear str
end
clear sdir1 sdir2 k2 i3
end

% _denoised50cov
if ( (exist([base_dir_sub fname '_slice' num2str(siz3) '_denoised' cutoff_str 'cov.nii'],'file'))||(exist([base_dir_sub fname '_slice' num2str(siz3) '_denoised' cutoff_str 'cov.nii.gz'],'file')) ) && ~( (exist([base_dir_sub fname '_denoised' cutoff_str 'cov.nii'],'file'))||(exist([base_dir_sub fname '_denoised' cutoff_str 'cov.nii.gz'],'file')) )
sdir1 = []; sdir2 = [];
for i3=1:siz3
    scfMRItb_04_unzipFile(base_dir_sub, fname, ['_slice' num2str(i3) '_denoised' cutoff_str 'cov'])
    sdir1 = cat(1,sdir1,dir([base_dir_sub fname '_slice' num2str(i3) '_denoised' cutoff_str 'cov.nii']));
end
sdir2 = cat(1,sdir2,dir([base_dir_sub fname '_denoised' cutoff_str 'cov.nii']));
if ((length(sdir1)==siz3) && isempty(sdir2))  % if the number of slice-wise warped .nii files is equal to the number of slices, and if corresponding 3D+time .nii file does not exist, then generate the 3D+time .nii file.
    try waitbar(dispstep1/L,wbar3,'14. Create 4D volume: *denoised50cov.nii'); catch, end
    fprintf('14. Step %d/%d: create 4D volume: *_denoised50cov.nii\n',dispstep1,L)
    unix(['rm -f ' base_dir_sub fname '_denoised' cutoff_str 'cov' '.nii']);
    str = ['3dZcat -verb -prefix ' base_dir_sub fname '_denoised' cutoff_str 'cov' '.nii' ' '];
    for i3=1:siz3
        str = [str base_dir_sub fname '_slice' num2str(i3) '_denoised' cutoff_str 'cov' '.nii '];
    end
    str = str(1,1:end-1);
    unix(str); clear str
end
clear sdir1 sdir2 k2 i3
end

% _WMcov
if ( (exist([base_dir_sub fname '_slice' num2str(siz3) '_WMcov.nii'],'file'))||(exist([base_dir_sub fname '_slice' num2str(siz3) '_WMcov.nii.gz'],'file')) ) && ~( (exist([base_dir_sub fname '_WMcov.nii'],'file'))||(exist([base_dir_sub fname '_WMcov.nii.gz'],'file')) )
sdir1 = []; sdir2 = [];
for i3=1:siz3
    scfMRItb_04_unzipFile(base_dir_sub, fname, ['_slice' num2str(i3) '_WMcov'])
    sdir1 = cat(1,sdir1,dir([base_dir_sub fname '_slice' num2str(i3) '_WMcov.nii']));
end
sdir2 = cat(1,sdir2,dir([base_dir_sub fname '_WMcov.nii']));
if ((length(sdir1)==siz3) && isempty(sdir2))  % if the number of slice-wise warped .nii files is equal to the number of slices, and if corresponding 3D+time .nii file does not exist, then generate the 3D+time .nii file.
    try waitbar(dispstep1/L,wbar3,'14. Create 4D volume: *WMcov.nii'); catch, end
    fprintf('14. Step %d/%d: create 4D volume: *_WMcov.nii\n',dispstep1,L)
    unix(['rm -f ' base_dir_sub fname '_WMcov' '.nii']);
    str = ['3dZcat -verb -prefix ' base_dir_sub fname '_WMcov' '.nii' ' '];
    for i3=1:siz3
        str = [str base_dir_sub fname '_slice' num2str(i3) '_WMcov' '.nii '];
    end
    str = str(1,1:end-1);
    unix(str); clear str
end
clear sdir1 sdir2 k2 i3
end

% _denoised50WMcov
if ( (exist([base_dir_sub fname '_slice' num2str(siz3) '_denoised' cutoff_str 'WMcov.nii'],'file'))||(exist([base_dir_sub fname '_slice' num2str(siz3) '_denoised' cutoff_str 'WMcov.nii.gz'],'file')) ) && ~( (exist([base_dir_sub fname '_denoised' cutoff_str 'WMcov.nii'],'file'))||(exist([base_dir_sub fname '_denoised' cutoff_str 'WMcov.nii.gz'],'file')) )
sdir1 = []; sdir2 = [];
for i3=1:siz3
    scfMRItb_04_unzipFile(base_dir_sub, fname, ['_slice' num2str(i3) '_denoised' cutoff_str 'WMcov'])
    sdir1 = cat(1,sdir1,dir([base_dir_sub fname '_slice' num2str(i3) '_denoised' cutoff_str 'WMcov.nii']));
end
sdir2 = cat(1,sdir2,dir([base_dir_sub fname '_denoised' cutoff_str 'WMcov.nii']));
if ((length(sdir1)==siz3) && isempty(sdir2))  % if the number of slice-wise warped .nii files is equal to the number of slices, and if corresponding 3D+time .nii file does not exist, then generate the 3D+time .nii file.
    try waitbar(dispstep1/L,wbar3,'14. Create 4D volume: *denoised50WMcov.nii'); catch, end
    fprintf('14. Step %d/%d: create 4D volume: *_denoised50WMcov.nii\n',dispstep1,L)
    unix(['rm -f ' base_dir_sub fname '_denoised' cutoff_str 'WMcov' '.nii']);
    str = ['3dZcat -verb -prefix ' base_dir_sub fname '_denoised' cutoff_str 'WMcov' '.nii' ' '];
    for i3=1:siz3
        str = [str base_dir_sub fname '_slice' num2str(i3) '_denoised' cutoff_str 'WMcov' '.nii '];
    end
    str = str(1,1:end-1);
    unix(str); clear str
end
clear sdir1 sdir2 k2 i3
end

try
if nargin<4
    close(wbar3)
end
catch
end

end
```
