## Supplementary material for "Neptune: a toolbox for spinal cord functional MRI data processing and quality assurance": Neptune software: scfMRItb_16_cord_quadrants_remnants.m

```
function scfMRItb_16_cord_quadrants_remnants(base_dir_sub,fname,fname_anat_orig, varargin)

fullsize = 0; % If fullsize=1 then the pre-processed data will not be cropped. By default fullsize=0, so the images are cropped (suggested because the cord is often just a small portion of the field of view [to avoid warping along the phase encoding direction], so the images can be safely cropped without losing the cord. Rest assured that there are checks to ensure that the cord is not cropped off.)

if nargin<4
    scan7T = 1;
else
    scan7T = varargin{1};
end
if nargin<5
    C_spine = 1;
else
    C_spine = varargin{2};
end

scan3T = ~scan7T;
L_spine = ~C_spine;

fname_anat = [fname_anat_orig '_reduced'];

if ~(exist([base_dir_sub 'QC'],'dir'))
    mkdir([base_dir_sub 'QC'])
end
if ~(exist([base_dir_sub 'QC' '/16_cord_quadrants'],'dir'))
    mkdir([base_dir_sub 'QC' '/16_cord_quadrants'])
end
QCpath = [base_dir_sub 'QC' '/16_cord_quadrants' '/'];

%% save files (encore)
try
load([base_dir_sub 'cord_quadrants.mat'],'FC_mask_quads','mask_GM_reduced','mask_WM_reduced','mask_CSF_reduced','anat_reduced2','new_size','readme_cord_quadrants')
catch
load([base_dir_sub 'cord_quadrants.mat'],'FC_mask_quads','mask_GM_reduced','mask_WM_reduced','mask_CSF_reduced','anat_reduced2','readme_cord_quadrants')
end
if ~exist('new_size','var')
    scfMRItb_04_unzipFile(base_dir_sub, fname_anat, '_mask_GM')
    scfMRItb_04_unzipFile(base_dir_sub, fname_anat, '_mask_WM')
    scfMRItb_04_unzipFile(base_dir_sub, fname_anat, '_mask_CSF')
    mmask1 = load_untouch_nii([base_dir_sub fname_anat '_mask_GM.nii']); % gray matter
    mmask2 = load_untouch_nii([base_dir_sub fname_anat '_mask_WM.nii']); % white matter
    mmask3 = load_untouch_nii([base_dir_sub fname_anat '_mask_CSF.nii']); % white matter
    mmask_all = single(or(or(mmask1.img, mmask2.img), mmask3.img));
    
    smmask = (mean(mmask_all,3) > 0);
    [s1,s2] = find(smmask~=0);
    s1median = median(s1); s2median = median(s2);
    s1min = min(s1); s2min = min(s2);
    s1max = max(s1); s2max = max(s2);
    smaxrange = max([s2max-s2min,s1max-s1min]);
    if round(size(mmask_all,1)/4) > smaxrange
        new_size = round(size(mmask_all,1)/4); % 128 - assume even for now
    elseif round(size(mmask_all,1)/3) > smaxrange
        new_size = round(size(mmask_all,1)/3); % 171
    elseif round(size(mmask_all,1)/2) > smaxrange
        new_size = round(size(mmask_all,1)/2); % 256
    else
        new_size = size(mmask_all,1); % 512
    end
    % new_size = round(size(mmask,1)/4); % 128 - assume even for now
    if fullsize==1
        new_size = size(mmask_all,1);
    end
    xmin = s1median - round(new_size/2) + 1; xmax = s1median + round(new_size/2);
    % ymin = s2median - round(new_size/2) + 1; ymax = s2median + round(new_size/2);
    new_size = xmax - xmin + 1;
end

siz3 = size(mask_GM_reduced.img,3);
readme_FC_mask_quads = readme_cord_quadrants;

if ~exist('FC_mask_GM','var') || ~exist('FC_mask_WM','var')
% ----- FIND WHITE/GRAY MATTER BOUNDARIES ---------------------------------
% find gray matter boundary
anat_orig = mask_GM_reduced.img;
anat_edges_GM = zeros(size(anat_orig));
for i1 = 1 : siz3
    try waitbar((i1/siz3),wbar3,sprintf('16. Initial housekeeping (find gray matter boundary): slice (%d) of (%d)',i1,siz3)); catch, end
    anat_mask = double(anat_orig(:,:,i1) > 0);
    anat_edges_GM(:,:,i1) = double(edge(anat_mask, 'zerocross')); clear anat_mask
end

% find white matter boundary
anat_edges_WM = zeros(size(anat_orig));
temp = (mask_WM_reduced.img + mask_GM_reduced.img) > 0;
for i1 = 1 : siz3
    try waitbar((i1/siz3),wbar3,sprintf('16. Initial housekeeping (find white matter boundary): slice (%d) of (%d)',i1,siz3)); catch, end
    ttemp = temp(:,:,i1);
    ttemp_b = bwboundaries(ttemp);
    ttemp_b = ttemp_b{1};
    ttemp2 = anat_edges_WM(:,:,i1);
    for z1 = 1 : size(ttemp_b,1)
        ttemp2(ttemp_b(z1,1),ttemp_b(z1,2)) = 1;
    end
    anat_edges_WM(:,:,i1) = ttemp2;
    clear ttemp*;
end
clear F temp z1;

FC_mask_GMedge = anat_edges_GM;
FC_mask_WMedge = anat_edges_WM;
clear anat_edges_GM anat_edges_WM anat_orig anat_mask

% make sure that GM and WM masks do not overlap (exclude edge voxels)
FC_mask_GM = double((single(mask_GM_reduced.img - mask_WM_reduced.img) - FC_mask_GMedge - FC_mask_WMedge) > 0);
FC_mask_WM = double((single(mask_WM_reduced.img - mask_GM_reduced.img) - FC_mask_WMedge - FC_mask_GMedge) > 0);

if sum(FC_mask_GM(:)) < sum(FC_mask_GMedge(:)) % if the voxel size is so large that it almost eroded the mask itself, then:
    clear FC_mask_GM
    FC_mask_GM = double((single(mask_GM_reduced.img - mask_WM_reduced.img)) > 0);
end
if sum(FC_mask_WM(:)) < sum(FC_mask_WMedge(:)) % if the voxel size is so large that it almost eroded the mask itself, then:
    clear FC_mask_WM
    FC_mask_WM = double((single(mask_WM_reduced.img - mask_GM_reduced.img)) > 0);
end
clear FC_mask_GMedge FC_mask_WMedge
end


try
   load([base_dir_sub 'cross_sectional_areas_Neptune.mat'],'area_cord_quadrants')
catch
    try
        load([base_dir_sub 'area_cord_quadrants_Neptune.mat'],'area_cord_quadrants')
    catch
        pixdims(1) = mask_GM_reduced.hdr.dime.pixdim(2); pixdims(2) = mask_GM_reduced.hdr.dime.pixdim(3); % in mm
        for i3=1:siz3
            for i4=1:max(FC_mask_quads.img(:))
                temp = length(find(FC_mask_quads.img(:,:,i3)==i4));
                area_cord_quadrants(i3,i4) = temp * pixdims(1) * pixdims(2); clear temp
            end
        end; clear i3
        try
            save([base_dir_sub 'cross_sectional_areas_Neptune.mat'],'area_cord_quadrants','readme_cord_quadrants', '-append')
        catch
            readme_units = sprintf('All areas are in millimeters squared\n(Note: these area measurements have not been validated, hence, please do not use this for research or publication purposes. This is for rough quality assessment only.)\n');
            save([base_dir_sub 'area_cord_quadrants_Neptune.mat'],'area_cord_quadrants','readme_cord_quadrants','readme_units')
        end
    end
end

if ~exist([QCpath 'cross_sectional_areas_each_quad' '.jpg'],'file')
    try
    for w=1:size(area_cord_quadrants,1)
        for w2=1:size(area_cord_quadrants,2)
            dispstring1{w,w2} = sprintf('%.2f',area_cord_quadrants(w,w2));
        end
    end; clear w2
    fighndl = figure('Position',[1 1 1280 800],'Color',[0.85,0.90,0.85],'InvertHardcopy','off','Visible','off'); % red [0.95,0.9,0.85], green [0.85,0.90,0.85], blue [0.89,0.94,0.99]
    plot(area_cord_quadrants(:,1),'--p','color','r','linewidth',2.25, 'MarkerSize',14, 'MarkerEdgeColor','k', 'MarkerFaceColor','r'),
    hold on, plot(area_cord_quadrants(:,2),'--p','color','b','linewidth',2.25, 'MarkerSize',14, 'MarkerEdgeColor','k', 'MarkerFaceColor','b'),
    plot(area_cord_quadrants(:,3),'--p','color',[0 0.37 0.22],'linewidth',2.25, 'MarkerSize',14, 'MarkerEdgeColor','k', 'MarkerFaceColor',[0 0.37 0.22]),
    plot(area_cord_quadrants(:,4),'--p','color','m','linewidth',2.25, 'MarkerSize',14, 'MarkerEdgeColor','k', 'MarkerFaceColor','m'),
    plot(area_cord_quadrants(:,5),'--p','color',[0.6 0.6 0.1],'linewidth',2.25, 'MarkerSize',14, 'MarkerEdgeColor','k', 'MarkerFaceColor','y'),
    plot(area_cord_quadrants(:,6),'--p','color','c','linewidth',2.25, 'MarkerSize',14, 'MarkerEdgeColor','k', 'MarkerFaceColor','c'),
    plot(area_cord_quadrants(:,7),'--p','color','g','linewidth',2.25, 'MarkerSize',14, 'MarkerEdgeColor','k', 'MarkerFaceColor','g'),
    plot(area_cord_quadrants(:,8),'--p','color',[0.6 0.1 0.6],'linewidth',2.25, 'MarkerSize',14, 'MarkerEdgeColor','k', 'MarkerFaceColor',[0.6 0.1 0.6]),
    grid on,grid minor, ylabel('area (in millimeters squared)'), xlabel('SLICES'), xticks([1:size(area_cord_quadrants,1)]),
    xlim([0.5 size(area_cord_quadrants,1)+0.5]), ylim([0 max(area_cord_quadrants(:))+4])
    text([1:size(area_cord_quadrants,1)]-0.1,area_cord_quadrants(:,1)+2, dispstring1(:,1),'Color','r','FontSize',10)
    text([1:size(area_cord_quadrants,1)]-0.1,area_cord_quadrants(:,2)+1, dispstring1(:,2),'Color','b','FontSize',10)
    text([1:size(area_cord_quadrants,1)]-0.1,max([0.5.*ones(size(area_cord_quadrants,1),1), area_cord_quadrants(:,3)-2]')', dispstring1(:,3),'Color',[0 0.37 0.22],'FontSize',10)
    text([1:size(area_cord_quadrants,1)]-0.1,max([0.5.*ones(size(area_cord_quadrants,1),1), area_cord_quadrants(:,4)-1]')', dispstring1(:,4),'Color','m','FontSize',10)
    text([1:size(area_cord_quadrants,1)]-0.1,area_cord_quadrants(:,5)+2, dispstring1(:,5),'Color',[0.6 0.6 0.1],'FontSize',10)
    text([1:size(area_cord_quadrants,1)]-0.1,area_cord_quadrants(:,6)+1, dispstring1(:,6),'Color','c','FontSize',10)
    text([1:size(area_cord_quadrants,1)]-0.1,max([0.5.*ones(size(area_cord_quadrants,1),1), area_cord_quadrants(:,7)-2]')', dispstring1(:,7),'Color','g','FontSize',10)
    text([1:size(area_cord_quadrants,1)]-0.1,max([0.5.*ones(size(area_cord_quadrants,1),1), area_cord_quadrants(:,8)-1]')', dispstring1(:,8),'Color',[0.6 0.1 0.6],'FontSize',10)
    legend({'Left ventral GM';'Right ventral GM';'Left dorsal GM';'Right dorsal GM';'Left ventral WM';'Right ventral WM';'Left dorsal WM';'Right dorsal WM'},'FontSize',14,'TextColor','k','Location','best')
    title('Cross sectional areas of each GM and WM quadrant across slices (units: millimeters squared)','Color',[0.65,0.11,0.19],'FontSize',16)
    saveas(fighndl,[QCpath 'cross_sectional_areas_each_quad' '.jpg'])
    close(fighndl)
    catch
    end
end

try
    load([base_dir_sub 'workspace_variables_temp.mat'])
catch
    % save variables for next program...
    f_BPF_max_vec = 0.10;
    f_BPF_max_str_vec = {'10'};
    cutoff = 0.50; cutoff_str = '50';
    f_BPF_max = f_BPF_max_vec(1,1);
    f_BPF_max_str = f_BPF_max_str_vec{1,1};
    scfMRItb_04_unzipFile(base_dir_sub, fname, '')
    F = load_untouch_nii([base_dir_sub fname '.nii']); TR = F.hdr.dime.pixdim(1,5); clear F
end

try
    save([base_dir_sub 'workspace_variables_run1.mat'],'base_dir_sub','fname*','cutoff*','mask_*','f_BPF_max*','*FC_mask_*','*spine','TR','scan3T','new_size')
catch
    save([base_dir_sub 'workspace_variables_run1.mat'])
end


end
```
