## Supplementary material for "Neptune: a toolbox for spinal cord functional MRI data processing and quality assurance": Neptune software: scfMRItb_19_delete_mp4.m

```
function skip = scfMRItb_19_delete_mp4(subdir, varargin)

if nargin<2
    wbar3 = waitbar(0,'19. Delete QC videos (.mp4 files) to save disk space...','Name','Progress: Delete QC videos (.mp4 files) to save disk space...','Units','normalized','Position',[3/5 0 1/5 1/17]);
else
    wbar3 = varargin{1};
end

% ----- DELETE NIFTI FILES ----------------------------------

sdir = dir([subdir '**/*.mp4']);

skip=0;
for k=1:length(sdir)
    skip=skip+1;
    try waitbar((k/length(sdir)),wbar3,sprintf('19. Delete QC videos (.mp4 files): file (%d) of (%d)',k,length(sdir))); catch, end
    delete([sdir(k).folder '/' sdir(k).name])
end

try
if nargin<2
    close(wbar3)
end
catch
end

end
```
