## Supplementary material for "Neptune: a toolbox for spinal cord functional MRI data processing and quality assurance": Neptune software: scfMRItb_19_delete_nii.m

```
function skip = scfMRItb_19_delete_nii(base_dir_sub, varargin)

if nargin<2
    wbar3 = waitbar(0,'19. Delete .nii files to save disk space (.nii.gz preserved)...','Name','Progress(19): Delete .nii files to save disk space (.nii.gz preserved)...','Units','normalized','Position',[3/5 0 1/5 1/17]);
else
    wbar3 = varargin{1};
end
warning off

% ----- DELETE NIFTI FILES ----------------------------------

sdir  = dir([base_dir_sub '*.nii']);
sdir2 = dir([base_dir_sub '*.nii.gz']);

skip=0;
for k=1:length(sdir)
    for k2=1:length(sdir2)
        if strcmp(sdir(k).name, sdir2(k2).name(1:end-3))==1 % a final check to ensure that the .nii.gz file has been saved prior to deleting the corresponding .nii file
            skip=skip+1;
            try waitbar((k/length(sdir)),wbar3,sprintf('19. Delete (.nii) files (.nii.gz preserved): file (%d) of (%d)',k,length(sdir))); catch, end
            delete([sdir(k).folder '/' sdir(k).name])
        end
    end
end

try
if nargin<2
    close(wbar3)
end
catch
end
warning on

end
```
