## Supplementary material for "Neptune: a toolbox for spinal cord functional MRI data processing and quality assurance": Neptune software: scfMRItb_21_SFC_withinslice.m

```
function scfMRItb_21_SFC_withinslice(base_dir_sub,fname4,naming, SFC_type,WM_flag,assign_value,Rns)

if nargin < 6
    assign_value = 1; % computing FC between all pairs of voxels in the quadrants and assign the 95th percentile value as the final FC value. If this flag is set to 1, then mean time series is computed for each quadrant instead and FC computed between them
    if nargin < 5
        WM_flag = 1; % compute SFC in the white matter (0 = don't)
        if nargin < 4
            SFC_type = 1; % compute only Pearson's correlation as a measure of FC (2 = compute partial correlation only; 3 = compute both separately)
        end
    end
end

scrsz = get(0,'ScreenSize');

if ~(exist([base_dir_sub 'QC' '/21_static_functional_connectivity'],'dir'))
    mkdir([base_dir_sub 'QC' '/21_static_functional_connectivity'])
end
if Rns==0
    QCpath = [base_dir_sub 'QC' '/21_static_functional_connectivity/'];
else
    if ~(exist([base_dir_sub 'QC' '/21_static_functional_connectivity' '/run' num2str(Rns)],'dir'))
        mkdir([base_dir_sub 'QC' '/21_static_functional_connectivity' '/run' num2str(Rns)])
    end
    QCpath = [base_dir_sub 'QC' '/21_static_functional_connectivity' '/run' num2str(Rns) '/'];
end

if ~(exist([base_dir_sub 'QC' '/QC_shortlist'],'dir'))
    mkdir([base_dir_sub 'QC' '/QC_shortlist'])
end
if Rns==0
    QCpath2 = [base_dir_sub 'QC' '/QC_shortlist/'];
else
    if ~(exist([base_dir_sub 'QC' '/QC_shortlist' '/run' num2str(Rns)],'dir'))
        mkdir([base_dir_sub 'QC' '/QC_shortlist' '/run' num2str(Rns)])
    end
    QCpath2 = [base_dir_sub 'QC' '/QC_shortlist' '/run' num2str(Rns) '/'];
end

%% ----- COMPUTE FULL AND/OR PARTIAL CORRELATION-BASED STATIC FUNCTIONAL CONNECTIVITY (SFC) -----

load([base_dir_sub fname4 '.mat'], 'timeseries_GM')
[L1,L2] = size(timeseries_GM);
if WM_flag==1
    load([base_dir_sub fname4 '.mat'], 'timeseries_WM')
end

if SFC_type == 1 % do only Pearson's correlation
    pearson = 1; partial = 0;
elseif SFC_type == 2 % do only partial correlation
    pearson = 0; partial = 1;
elseif SFC_type == 3 % do both Pearson's correlation and partial correlation separately
    pearson = 1; partial = 1;
end

dof_correction = 1; % correct for degrees of freedom during z-value calculation (0 = do not correct)

if assign_value==1
    JLTM_cutoff = 0.95; % perform SFC between all pairs of voxels in the two quadrants and assign the 95th percentile value as the final SFC
elseif assign_value==2
    JLTM_cutoff = 0.5; % perform SFC between all pairs of voxels in the two quadrants and assign the 50th percentile value as the final SFC    
end

%% Pearson's correlation
if pearson == 1

SFC_GM_Zval = zeros(L2,L2,L1); SFC_GM_Rval = zeros(L2,L2,L1); SFC_GM_timeseries = cell(L2,L2,L1);
for i3 = 1:L1
    fprintf('SFC GM: slice (%d) of (%d) -> Subject (%s)\n',i3,L1,naming)
    for k1 = 1:L2
        temp1 = timeseries_GM{i3,k1};
        if assign_value == 3 % if this flag is 1 then use mean time series from each quadrant instead of computing SFC between all voxels and choosing the 95th percentile value
            temp1 = mean(temp1,1);
        end
        SFC_GM_Rval(k1,k1,i3) = 1;
        for k2 = 1:L2
            if k1<k2
            temp2 = timeseries_GM{i3,k2};
            if assign_value == 3 % if this flag is 1 then use mean time series from each quadrant instead of computing SFC between all voxels and choosing the 95th percentile value
                temp2 = mean(temp2,1);
            end
            try
            [z, ts1, ts2, r] = xcorr_zscore_vec(temp1, temp2, dof_correction, size(temp1,2), JLTM_cutoff);
            SFC_GM_Zval(k1,k2,i3) = z; SFC_GM_Zval(k2,k1,i3) = z;
            SFC_GM_Rval(k1,k2,i3) = r; SFC_GM_Rval(k2,k1,i3) = r;
            SFC_GM_timeseries{k1,k2,i3}(:,1) = ts1; SFC_GM_timeseries{k1,k2,i3}(:,2) = ts2;
            catch
            SFC_GM_Zval(k1,k2,i3) = NaN; SFC_GM_Zval(k2,k1,i3) = NaN;
            SFC_GM_Rval(k1,k2,i3) = NaN; SFC_GM_Rval(k2,k1,i3) = NaN;
            SFC_GM_timeseries{k1,k2,i3}(:,1) = NaN; SFC_GM_timeseries{k1,k2,i3}(:,2) = NaN;
            end
            clear temp2 z r ts1 ts2
            end
        end
        clear temp1
    end
end

if WM_flag == 1 % compute SFC in the white matter (0 = don't)
SFC_WM_Zval = zeros(L2,L2,L1); SFC_WM_Rval = zeros(L2,L2,L1); SFC_WM_timeseries = cell(L2,L2,L1);
for i3 = 1:L1
    fprintf('SFC WM: slice (%d) of (%d) -> Subject (%s)\n',i3,L1,naming)
    for k1 = 1:L2
        temp1 = timeseries_WM{i3,k1};
        if assign_value == 3 % if this flag is 1 then use mean time series from each quadrant instead of computing SFC between all voxels and choosing the 95th percentile value
            temp1 = mean(temp1,1);
        end
        SFC_WM_Rval(k1,k1,i3) = 1;
        for k2 = 1:L2
            if k1<k2
            temp2 = timeseries_WM{i3,k2};
            if assign_value == 3 % if this flag is 1 then use mean time series from each quadrant instead of computing SFC between all voxels and choosing the 95th percentile value
                temp2 = mean(temp2,1);
            end            
            try
            [z, ts1, ts2, r] = xcorr_zscore_vec(temp1, temp2, dof_correction, size(temp1,2), JLTM_cutoff);
            SFC_WM_Zval(k1,k2,i3) = z; SFC_WM_Zval(k2,k1,i3) = z;
            SFC_WM_Rval(k1,k2,i3) = r; SFC_WM_Rval(k2,k1,i3) = r;
            SFC_WM_timeseries{k1,k2,i3}(:,1) = ts1; SFC_WM_timeseries{k1,k2,i3}(:,2) = ts2;            
            catch
            SFC_WM_Zval(k1,k2,i3) = NaN; SFC_WM_Zval(k2,k1,i3) = NaN;
            SFC_WM_Rval(k1,k2,i3) = NaN; SFC_WM_Rval(k2,k1,i3) = NaN;
            SFC_WM_timeseries{k1,k2,i3}(:,1) = NaN; SFC_WM_timeseries{k1,k2,i3}(:,2) = NaN;
            end
            clear temp2 z r ts1 ts2
            end
        end
        clear temp1
    end
end
end

% save
info_SFC = sprintf('\nZval = Z-value obtained after Fischer''s R-to-Z transformation of Pearsons correlation values; R-val = correlation (R) value\nDimensions: 4 quadrants x 4 quadrants x slices\nIn each slice, the 4x4 matrix represents the SFC value between corresponding quadrants:\nQuadrants: 1 = left ventral, 2 = right ventral, 3 = left dorsal, 4 = right dorsal\nNote that only upper triangle data is available for some variables as FC is non-directional and symmetric\n\n');
if WM_flag == 1
save([base_dir_sub naming '_SFC_withinslice' '.mat'], 'SFC_GM_Zval', 'SFC_GM_Rval', 'SFC_GM_timeseries', 'SFC_WM_Zval', 'SFC_WM_Rval', 'SFC_WM_timeseries', 'info_SFC')
else
save([base_dir_sub naming '_SFC_withinslice' '.mat'], 'SFC_GM_Zval', 'SFC_GM_Rval', 'SFC_GM_timeseries', 'info_SFC')
end

end % Pearson's correlation

%% Partial correlation
if partial == 1
warning off

SFC_pcor_GM_Zval = zeros(L2,L2,L1); SFC_pcor_GM_Rval = zeros(L2,L2,L1); SFC_pcor_GM_timeseries = cell(L2,L2,L1);
for i3 = 1:L1
    fprintf('SFC GM (partial correlation): slice (%d) of (%d) -> Subject (%s)\n',i3,L1,naming)
    for k1 = 1:L2
        temp1 = timeseries_GM{i3,k1};
        if assign_value == 3 % if this flag is 1 then use mean time series from each quadrant instead of computing SFC between all voxels and choosing the 95th percentile value
            temp1 = mean(temp1,1);
        end
        SFC_pcor_GM_Rval(k1,k1,i3) = 1;
        for k2 = 1:L2
            if k1<k2
            temp2 = timeseries_GM{i3,k2};
            if assign_value == 3 % if this flag is 1 then use mean time series from each quadrant instead of computing SFC between all voxels and choosing the 95th percentile value
                temp2 = mean(temp2,1);
            end
            ind = find(([1;2;3;4]~=k1)&([1;2;3;4]~=k2));
            temp3 = mean(timeseries_GM{i3,ind(1)},1);
            temp4 = mean(timeseries_GM{i3,ind(2)},1);
            junk = [temp3; temp4];
            
            try
            [z, ts1, ts2, r] = pcorr_zscore_vec(temp1, temp2, dof_correction, junk, JLTM_cutoff);
            SFC_pcor_GM_Zval(k1,k2,i3) = z; SFC_pcor_GM_Zval(k2,k1,i3) = z;
            SFC_pcor_GM_Rval(k1,k2,i3) = r; SFC_pcor_GM_Rval(k2,k1,i3) = r;
            SFC_pcor_GM_timeseries{k1,k2,i3}(:,1) = ts1; SFC_pcor_GM_timeseries{k1,k2,i3}(:,2) = ts2;
            catch
            SFC_pcor_GM_Zval(k1,k2,i3) = NaN; SFC_pcor_GM_Zval(k2,k1,i3) = NaN;
            SFC_pcor_GM_Rval(k1,k2,i3) = NaN; SFC_pcor_GM_Rval(k2,k1,i3) = NaN;
            SFC_pcor_GM_timeseries{k1,k2,i3}(:,1) = NaN; SFC_pcor_GM_timeseries{k1,k2,i3}(:,2) = NaN;
            end
            clear temp2 temp3 temp4 ind junk z r ts1 ts2
            end
        end
        clear temp1
    end
end

if WM_flag == 1 % compute SFC in the white matter (0 = don't)
SFC_pcor_WM_Zval = zeros(L2,L2,L1); SFC_pcor_WM_Rval = zeros(L2,L2,L1); SFC_pcor_WM_timeseries = cell(L2,L2,L1);
for i3 = 1:L1
    fprintf('SFC WM (partial correlation): slice (%d) of (%d) -> Subject (%s)\n',i3,L1,naming)
    for k1 = 1:L2
        temp1 = timeseries_WM{i3,k1};
        if assign_value == 3 % if this flag is 1 then use mean time series from each quadrant instead of computing SFC between all voxels and choosing the 95th percentile value
            temp1 = mean(temp1,1);
        end
        SFC_pcor_WM_Rval(k1,k1,i3) = 1;
        for k2 = 1:L2
            if k1<k2
            temp2 = timeseries_WM{i3,k2};
            if assign_value == 3 % if this flag is 1 then use mean time series from each quadrant instead of computing SFC between all voxels and choosing the 95th percentile value
                temp2 = mean(temp2,1);
            end
            ind = find(([1;2;3;4]~=k1)&([1;2;3;4]~=k2));
            temp3 = mean(timeseries_WM{i3,ind(1)},1);
            temp4 = mean(timeseries_WM{i3,ind(2)},1);
            junk = [temp3; temp4];
            
            try
            [z, ts1, ts2, r] = pcorr_zscore_vec(temp1, temp2, dof_correction, junk, JLTM_cutoff);
            SFC_pcor_WM_Zval(k1,k2,i3) = z; SFC_pcor_WM_Zval(k2,k1,i3) = z;
            SFC_pcor_WM_Rval(k1,k2,i3) = r; SFC_pcor_WM_Rval(k2,k1,i3) = r;
            SFC_pcor_WM_timeseries{k1,k2,i3}(:,1) = ts1; SFC_pcor_WM_timeseries{k1,k2,i3}(:,2) = ts2;
            catch
            SFC_pcor_WM_Zval(k1,k2,i3) = NaN; SFC_pcor_WM_Zval(k2,k1,i3) = NaN;
            SFC_pcor_WM_Rval(k1,k2,i3) = NaN; SFC_pcor_WM_Rval(k2,k1,i3) = NaN;
            SFC_pcor_WM_timeseries{k1,k2,i3}(:,1) = NaN; SFC_pcor_WM_timeseries{k1,k2,i3}(:,2) = NaN;
            end
            clear temp2 temp3 temp4 ind junk z r ts1 ts2
            end
        end
        clear temp1
    end
end
end

% save
info_SFC_pcor = sprintf('\nZval = Z-value obtained after Fischer''s R-to-Z transformation of partial correlation values; R-val = partial correlation (R) value\nDimensions: 4 quadrants x 4 quadrants x slices\nIn each slice, the 4x4 matrix represents the SFC value between corresponding quadrants:\nQuadrants: 1 = left ventral, 2 = right ventral, 3 = left dorsal, 4 = right dorsal\nNote that only upper triangle data is available for some variables as FC is non-directional and symmetric\n\n');
if WM_flag == 1
save([base_dir_sub naming '_SFC_withinslice_pcor' '.mat'], 'SFC_pcor_GM_Zval', 'SFC_pcor_GM_Rval', 'SFC_pcor_GM_timeseries', 'SFC_pcor_WM_Zval', 'SFC_pcor_WM_Rval', 'SFC_pcor_WM_timeseries', 'info_SFC_pcor')
else
save([base_dir_sub naming '_SFC_withinslice_pcor' '.mat'], 'SFC_pcor_GM_Zval', 'SFC_pcor_GM_Rval', 'SFC_pcor_GM_timeseries', 'info_SFC_pcor')
end

warning on
end % partial correlation

%% QC plots of within-slice FC
% load([base_dir_sub naming '_SFC_withinslice' '.mat'], 'SFC_GM_Zval', 'SFC_GM_Rval', 'SFC_WM_Zval', 'SFC_WM_Rval')
% load([base_dir_sub naming '_SFC_withinslice_pcor' '.mat'], 'SFC_pcor_GM_Zval', 'SFC_pcor_GM_Rval', 'SFC_pcor_WM_Zval', 'SFC_pcor_WM_Rval')

WhiteMask = ones(4,4); WhiteMask(eye(4)==1) = 0;
siz3 = L1;
for i3=1:siz3
    fprintf('21. QC plots: slice (%d) of (%d)\n',i3,siz3)
    
    if pearson==1
    Cg = SFC_GM_Rval(:,:,i3);
    if WM_flag == 0
    fighndl = figure('Position',[1 1 500 500],'Color',[0.95,0.9,0.85],'InvertHardcopy','off','Visible','off'); % red [0.95,0.9,0.85], green [0.85,0.90,0.85], blue [0.89,0.94,0.99]
    imagesc(Cg,'AlphaData',WhiteMask,[-1 1]), axis square
        colormap('jet'),colorbar;
        for v1=1:size(Cg,1), for v2=1:size(Cg,2), if v1~=v2 %#ok<*ALIGN>
        text(v1,v2,sprintf('%.2f',(Cg(v1,v2))),'HorizontalAlignment','center','VerticalAlignment','middle','fontsize',14','FontWeight','bold','color','k');
        end, end, end
        xticks([1:4]), xticklabels({'LV','RV','LD','RD'}), a = get(gca,'xticklabels'); set(gca,'xticklabels',a,'fontsize',14); clear a
        yticks([1:4]), yticklabels({'LV','RV','LD','RD'}), a = get(gca,'yticklabels'); set(gca,'yticklabels',a,'fontsize',14); clear a
        xlabel('Gray matter quadrants'),ylabel('Gray matter quadrants')
        title(sprintf('GRAY MATTER\n(Pearson''s correlation based functional connectivity)\nWithin-slice FC matrix for slice %d of %d',i3,siz3),'Color','blue','FontSize',14)
    else
    Cw = SFC_WM_Rval(:,:,i3);
    fighndl = figure('Position',[1 1 1000 500],'Color',[0.95,0.9,0.85],'InvertHardcopy','off','Visible','off'); % red [0.95,0.9,0.85], green [0.85,0.90,0.85], blue [0.89,0.94,0.99]
    subplot2n(1,2,1), imagesc(Cg,'AlphaData',WhiteMask,[-1 1]), axis square
        colormap('jet'),colorbar;
        for v1=1:size(Cg,1), for v2=1:size(Cg,2), if v1~=v2 %#ok<*ALIGN>
        text(v1,v2,sprintf('%.2f',(Cg(v1,v2))),'HorizontalAlignment','center','VerticalAlignment','middle','fontsize',14','FontWeight','bold','color','k');
        end, end, end
        xticks([1:4]), xticklabels({'LV','RV','LD','RD'}), a = get(gca,'xticklabels'); set(gca,'xticklabels',a,'fontsize',14); clear a
        yticks([1:4]), yticklabels({'LV','RV','LD','RD'}), a = get(gca,'yticklabels'); set(gca,'yticklabels',a,'fontsize',14); clear a
        xlabel('Gray matter quadrants'),ylabel('Gray matter quadrants')
        title(sprintf('GRAY MATTER\n(Pearson''s correlation based functional connectivity)\nWithin-slice FC matrix for slice %d of %d',i3,siz3),'Color','blue','FontSize',14)
    subplot2n(1,2,2), imagesc(Cw,'AlphaData',WhiteMask,[-1 1]), axis square
        colormap('jet'),colorbar;
        for v1=1:size(Cw,1), for v2=1:size(Cw,2), if v1~=v2 %#ok<*ALIGN>
        text(v1,v2,sprintf('%.2f',(Cw(v1,v2))),'HorizontalAlignment','center','VerticalAlignment','middle','fontsize',14','FontWeight','bold','color','k');
        end, end, end
        xticks([1:4]), xticklabels({'LV','RV','LD','RD'}), a = get(gca,'xticklabels'); set(gca,'xticklabels',a,'fontsize',14); clear a
        yticks([1:4]), yticklabels({'LV','RV','LD','RD'}), a = get(gca,'yticklabels'); set(gca,'yticklabels',a,'fontsize',14); clear a
        xlabel('White matter quadrants'),ylabel('White matter quadrants')
        title(sprintf('WHITE MATTER\n(Pearson''s correlation based functional connectivity)\nWithin-slice FC matrix for slice %d of %d',i3,siz3),'Color','red','FontSize',14)
    end
    saveas(fighndl,[QCpath 'FCmatrix_WithinSlice_slice' sprintf('%.2d',i3) '.jpg'])
    close(fighndl)
    clear fighndl Cg Cw v1 v2
    end
    
    if partial==1
    Cg = SFC_pcor_GM_Rval(:,:,i3);
    if WM_flag == 0
    fighndl = figure('Position',[1 1 500 500],'Color',[0.95,0.9,0.85],'InvertHardcopy','off','Visible','off'); % red [0.95,0.9,0.85], green [0.85,0.90,0.85], blue [0.89,0.94,0.99]
    imagesc(Cg,'AlphaData',WhiteMask,[-1 1]), axis square
        colormap('jet'),colorbar;
        for v1=1:size(Cg,1), for v2=1:size(Cg,2), if v1~=v2 %#ok<*ALIGN>
        text(v1,v2,sprintf('%.2f',(Cg(v1,v2))),'HorizontalAlignment','center','VerticalAlignment','middle','fontsize',14','FontWeight','bold','color','k');
        end, end, end
        xticks([1:4]), xticklabels({'LV','RV','LD','RD'}), a = get(gca,'xticklabels'); set(gca,'xticklabels',a,'fontsize',14); clear a
        yticks([1:4]), yticklabels({'LV','RV','LD','RD'}), a = get(gca,'yticklabels'); set(gca,'yticklabels',a,'fontsize',14); clear a
        xlabel('Gray matter quadrants'),ylabel('Gray matter quadrants')
        title(sprintf('GRAY MATTER\n(Partial correlation based functional connectivity)\nWithin-slice FC matrix for slice %d of %d',i3,siz3),'Color','blue','FontSize',14)
    else
    Cw = SFC_pcor_WM_Rval(:,:,i3);
    fighndl = figure('Position',[1 1 1000 500],'Color',[0.95,0.9,0.85],'InvertHardcopy','off','Visible','off'); % red [0.95,0.9,0.85], green [0.85,0.90,0.85], blue [0.89,0.94,0.99]
    subplot2n(1,2,1), imagesc(Cg,'AlphaData',WhiteMask,[-1 1]), axis square
        colormap('jet'),colorbar;
        for v1=1:size(Cg,1), for v2=1:size(Cg,2), if v1~=v2 %#ok<*ALIGN>
        text(v1,v2,sprintf('%.2f',(Cg(v1,v2))),'HorizontalAlignment','center','VerticalAlignment','middle','fontsize',14','FontWeight','bold','color','k');
        end, end, end
        xticks([1:4]), xticklabels({'LV','RV','LD','RD'}), a = get(gca,'xticklabels'); set(gca,'xticklabels',a,'fontsize',14); clear a
        yticks([1:4]), yticklabels({'LV','RV','LD','RD'}), a = get(gca,'yticklabels'); set(gca,'yticklabels',a,'fontsize',14); clear a
        xlabel('Gray matter quadrants'),ylabel('Gray matter quadrants')
        title(sprintf('GRAY MATTER\n(Partial correlation based functional connectivity)\nWithin-slice FC matrix for slice %d of %d',i3,siz3),'Color','blue','FontSize',14)
    subplot2n(1,2,2), imagesc(Cw,'AlphaData',WhiteMask,[-1 1]), axis square
        colormap('jet'),colorbar;
        for v1=1:size(Cw,1), for v2=1:size(Cw,2), if v1~=v2 %#ok<*ALIGN>
        text(v1,v2,sprintf('%.2f',(Cw(v1,v2))),'HorizontalAlignment','center','VerticalAlignment','middle','fontsize',14','FontWeight','bold','color','k');
        end, end, end
        xticks([1:4]), xticklabels({'LV','RV','LD','RD'}), a = get(gca,'xticklabels'); set(gca,'xticklabels',a,'fontsize',14); clear a
        yticks([1:4]), yticklabels({'LV','RV','LD','RD'}), a = get(gca,'yticklabels'); set(gca,'yticklabels',a,'fontsize',14); clear a
        xlabel('White matter quadrants'),ylabel('White matter quadrants')
        title(sprintf('WHITE MATTER\n(Partial correlation based functional connectivity)\nWithin-slice FC matrix for slice %d of %d',i3,siz3),'Color','red','FontSize',14)
    end
    saveas(fighndl,[QCpath 'FCmatrix_partialcorr_WithinSlice_slice' sprintf('%.2d',i3) '.jpg'])
    close(fighndl)
    clear fighndl Cg Cw v1 v2
    end    
end

    if pearson==1
    Cg = median(SFC_GM_Rval,3,'omitnan');
    if WM_flag == 0
    fighndl = figure('Position',[1 1 500 500],'Color',[0.89,0.94,0.99],'InvertHardcopy','off','Visible','off'); % red [0.95,0.9,0.85], green [0.85,0.90,0.85], blue [0.89,0.94,0.99]
    imagesc(Cg,'AlphaData',WhiteMask,[-1 1]), axis square
        colormap('jet'),colorbar;
        for v1=1:size(Cg,1), for v2=1:size(Cg,2), if v1~=v2 %#ok<*ALIGN>
        text(v1,v2,sprintf('%.2f',(Cg(v1,v2))),'HorizontalAlignment','center','VerticalAlignment','middle','fontsize',14','FontWeight','bold','color','k');
        end, end, end
        xticks([1:4]), xticklabels({'LV','RV','LD','RD'}), a = get(gca,'xticklabels'); set(gca,'xticklabels',a,'fontsize',14); clear a
        yticks([1:4]), yticklabels({'LV','RV','LD','RD'}), a = get(gca,'yticklabels'); set(gca,'yticklabels',a,'fontsize',14); clear a
        xlabel('Gray matter quadrants'),ylabel('Gray matter quadrants')
        title(sprintf('GRAY MATTER\n(Pearson''s correlation based functional connectivity)\nMEDIAN within-slice FC matrix across all slices'),'Color','blue','FontSize',14)
    else
    Cw = median(SFC_WM_Rval,3,'omitnan');
    fighndl = figure('Position',[1 1 1000 500],'Color',[0.89,0.94,0.99],'InvertHardcopy','off','Visible','off'); % red [0.95,0.9,0.85], green [0.85,0.90,0.85], blue [0.89,0.94,0.99]
    subplot2n(1,2,1), imagesc(Cg,'AlphaData',WhiteMask,[-1 1]), axis square
        colormap('jet'),colorbar;
        for v1=1:size(Cg,1), for v2=1:size(Cg,2), if v1~=v2 %#ok<*ALIGN>
        text(v1,v2,sprintf('%.2f',(Cg(v1,v2))),'HorizontalAlignment','center','VerticalAlignment','middle','fontsize',14','FontWeight','bold','color','k');
        end, end, end
        xticks([1:4]), xticklabels({'LV','RV','LD','RD'}), a = get(gca,'xticklabels'); set(gca,'xticklabels',a,'fontsize',14); clear a
        yticks([1:4]), yticklabels({'LV','RV','LD','RD'}), a = get(gca,'yticklabels'); set(gca,'yticklabels',a,'fontsize',14); clear a
        xlabel('Gray matter quadrants'),ylabel('Gray matter quadrants')
        title(sprintf('GRAY MATTER\n(Pearson''s correlation based functional connectivity)\nMEDIAN within-slice FC matrix across all slices'),'Color','blue','FontSize',14)
    subplot2n(1,2,2), imagesc(Cw,'AlphaData',WhiteMask,[-1 1]), axis square
        colormap('jet'),colorbar;
        for v1=1:size(Cw,1), for v2=1:size(Cw,2), if v1~=v2 %#ok<*ALIGN>
        text(v1,v2,sprintf('%.2f',(Cw(v1,v2))),'HorizontalAlignment','center','VerticalAlignment','middle','fontsize',14','FontWeight','bold','color','k');
        end, end, end
        xticks([1:4]), xticklabels({'LV','RV','LD','RD'}), a = get(gca,'xticklabels'); set(gca,'xticklabels',a,'fontsize',14); clear a
        yticks([1:4]), yticklabels({'LV','RV','LD','RD'}), a = get(gca,'yticklabels'); set(gca,'yticklabels',a,'fontsize',14); clear a
        xlabel('White matter quadrants'),ylabel('White matter quadrants')
        title(sprintf('WHITE MATTER\n(Pearson''s correlation based functional connectivity)\nMEDIAN within-slice FC matrix across all slices'),'Color','red','FontSize',14)
    end
    saveas(fighndl,[QCpath 'FCmatrix_WithinSlice_allSlices' '.jpg'])
    saveas(fighndl,[QCpath2 'FCmatrix_WithinSlice_allSlices' '.jpg'])
    close(fighndl)
    clear fighndl Cg Cw v1 v2
    end

    if partial==1
    Cg = median(SFC_pcor_GM_Rval,3,'omitnan');
    if WM_flag == 0
    fighndl = figure('Position',[1 1 500 500],'Color',[0.89,0.94,0.99],'InvertHardcopy','off','Visible','off'); % red [0.95,0.9,0.85], green [0.85,0.90,0.85], blue [0.89,0.94,0.99]
    imagesc(Cg,'AlphaData',WhiteMask,[-1 1]), axis square
        colormap('jet'),colorbar;
        for v1=1:size(Cg,1), for v2=1:size(Cg,2), if v1~=v2 %#ok<*ALIGN>
        text(v1,v2,sprintf('%.2f',(Cg(v1,v2))),'HorizontalAlignment','center','VerticalAlignment','middle','fontsize',14','FontWeight','bold','color','k');
        end, end, end
        xticks([1:4]), xticklabels({'LV','RV','LD','RD'}), a = get(gca,'xticklabels'); set(gca,'xticklabels',a,'fontsize',14); clear a
        yticks([1:4]), yticklabels({'LV','RV','LD','RD'}), a = get(gca,'yticklabels'); set(gca,'yticklabels',a,'fontsize',14); clear a
        xlabel('Gray matter quadrants'),ylabel('Gray matter quadrants')
        title(sprintf('GRAY MATTER\n(Partial correlation based functional connectivity)\nMEDIAN within-slice FC matrix across all slices'),'Color','blue','FontSize',14)
    else
    Cw = median(SFC_pcor_WM_Rval,3,'omitnan');
    fighndl = figure('Position',[1 1 1000 500],'Color',[0.89,0.94,0.99],'InvertHardcopy','off','Visible','off'); % red [0.95,0.9,0.85], green [0.85,0.90,0.85], blue [0.89,0.94,0.99]
    subplot2n(1,2,1), imagesc(Cg,'AlphaData',WhiteMask,[-1 1]), axis square
        colormap('jet'),colorbar;
        for v1=1:size(Cg,1), for v2=1:size(Cg,2), if v1~=v2 %#ok<*ALIGN>
        text(v1,v2,sprintf('%.2f',(Cg(v1,v2))),'HorizontalAlignment','center','VerticalAlignment','middle','fontsize',14','FontWeight','bold','color','k');
        end, end, end
        xticks([1:4]), xticklabels({'LV','RV','LD','RD'}), a = get(gca,'xticklabels'); set(gca,'xticklabels',a,'fontsize',14); clear a
        yticks([1:4]), yticklabels({'LV','RV','LD','RD'}), a = get(gca,'yticklabels'); set(gca,'yticklabels',a,'fontsize',14); clear a
        xlabel('Gray matter quadrants'),ylabel('Gray matter quadrants')
        title(sprintf('GRAY MATTER\n(Partial correlation based functional connectivity)\nMEDIAN within-slice FC matrix across all slices'),'Color','blue','FontSize',14)
    subplot2n(1,2,2), imagesc(Cw,'AlphaData',WhiteMask,[-1 1]), axis square
        colormap('jet'),colorbar;
        for v1=1:size(Cw,1), for v2=1:size(Cw,2), if v1~=v2 %#ok<*ALIGN>
        text(v1,v2,sprintf('%.2f',(Cw(v1,v2))),'HorizontalAlignment','center','VerticalAlignment','middle','fontsize',14','FontWeight','bold','color','k');
        end, end, end
        xticks([1:4]), xticklabels({'LV','RV','LD','RD'}), a = get(gca,'xticklabels'); set(gca,'xticklabels',a,'fontsize',14); clear a
        yticks([1:4]), yticklabels({'LV','RV','LD','RD'}), a = get(gca,'yticklabels'); set(gca,'yticklabels',a,'fontsize',14); clear a
        xlabel('White matter quadrants'),ylabel('White matter quadrants')
        title(sprintf('WHITE MATTER\n(Partial correlation based functional connectivity)\nMEDIAN within-slice FC matrix across all slices'),'Color','red','FontSize',14)
    end
    saveas(fighndl,[QCpath 'FCmatrix_partialcorr_WithinSlice_allSlices' '.jpg'])
    saveas(fighndl,[QCpath2 'FCmatrix_partialcorr_WithinSlice_allSlices' '.jpg'])
    close(fighndl)
    clear fighndl Cg Cw v1 v2
    end
    
end
```
