## Supplementary material for "Neptune: a toolbox for spinal cord functional MRI data processing and quality assurance": Neptune software: scfMRItb_tSNR_graphs.m

```
function scfMRItb_tSNR_graphs(base_dir_sub,fname,fname_anat_orig,choices_preproc, varargin)

fname_anat = [fname_anat_orig '_reduced'];

if nargin<5
    wbar3 = waitbar(0,'Calculate tSNR across steps...','Name','Progress: Calculate tSNR across steps...','Units','normalized','Position',[3/5 0 1/5 1/17]);
else
    wbar3 = varargin{1};
end

if nargin<6
    Rns = 0; % 0 = don't create runX subfolder; X = create runX subfolder
else
    Rns = varargin{2};
end

if ~(exist([base_dir_sub 'QC'],'dir'))
    mkdir([base_dir_sub 'QC'])
end
if ~(exist([base_dir_sub 'QC' '/tSNR_graphs'],'dir'))
    mkdir([base_dir_sub 'QC' '/tSNR_graphs'])
end
if Rns==0
    QCpath = [base_dir_sub 'QC' '/tSNR_graphs/'];
else
    if ~(exist([base_dir_sub 'QC' '/tSNR_graphs' '/run' num2str(Rns)],'dir'))
        mkdir([base_dir_sub 'QC' '/tSNR_graphs' '/run' num2str(Rns)])
    end
    QCpath = [base_dir_sub 'QC' '/tSNR_graphs' '/run' num2str(Rns) '/'];
end

if ~(exist([base_dir_sub 'QC' '/QC_shortlist'],'dir'))
    mkdir([base_dir_sub 'QC' '/QC_shortlist'])
end
if Rns==0
    QCpath2 = [base_dir_sub 'QC' '/QC_shortlist/'];
else
    if ~(exist([base_dir_sub 'QC' '/QC_shortlist' '/run' num2str(Rns)],'dir'))
        mkdir([base_dir_sub 'QC' '/QC_shortlist' '/run' num2str(Rns)])
    end
    QCpath2 = [base_dir_sub 'QC' '/QC_shortlist' '/run' num2str(Rns) '/'];
end

%% prepare masks
scfMRItb_04_unzipFile(base_dir_sub, fname, '_mask_NS')
eval(['load ' base_dir_sub fname '_mask_NS' '.mat;']); mask_NS = mask_NS.img;

try
scfMRItb_04_unzipFile(base_dir_sub, fname_anat, '_mask_GM')
mask_GM = load_untouch_nii([base_dir_sub fname_anat '_mask_GM.nii']); mask_GM = mask_GM.img;
scfMRItb_04_unzipFile(base_dir_sub, fname_anat, '_mask_WM')
mask_WM = load_untouch_nii([base_dir_sub fname_anat '_mask_WM.nii']); mask_WM = mask_WM.img;
scfMRItb_04_unzipFile(base_dir_sub, fname_anat, '_mask_CSF')
mask_CSF = load_untouch_nii([base_dir_sub fname_anat '_mask_CSF.nii']); mask_CSF = mask_CSF.img;
mask_all = or(or(mask_GM,mask_WM),mask_CSF);
catch
end

%% calculate tSNR
if choices_preproc(1)==1 % raw data before NORDIC (if NORDIC was performed)
    disp(sprintf('Calculating tSNR across pre-processing steps: raw data before NORDIC denoising'))
    suffix = '_beforeNORDIC';
    [tSNR_graph_SC(1,1), tSNR_graph_slicewise(:,5), F_tsnr{1,1}] = calc_tsnr(base_dir_sub, fname, suffix, ~mask_NS); clear suffix
end
if choices_preproc(5)==1 % raw data (after NORDIC, if NORDIC was performed)
    if choices_preproc(1)==1
    disp(sprintf('Calculating tSNR across pre-processing steps: raw data after NORDIC denoising'))
    else
    disp(sprintf('Calculating tSNR across pre-processing steps: raw data'))
    end
    suffix = '';
    [tSNR_graph_SC(5,1), tSNR_graph_slicewise(:,1), F_tsnr{5,1}] = calc_tsnr(base_dir_sub, fname, suffix, ~mask_NS); clear suffix
end
if choices_preproc(6)==1 % after denoise1
    disp(sprintf('Calculating tSNR across pre-processing steps: step 6 (denoise1)'))
    suffix = '_denoised_before_MC80';
    [tSNR_graph_SC(6,1), tSNR_graph_slicewise(:,2), F_tsnr{6,1}] = calc_tsnr(base_dir_sub, fname, suffix, ~mask_NS); clear suffix
end
if choices_preproc(8)==1 % after motion correction
    disp(sprintf('Calculating tSNR across pre-processing steps: step 8 (motion correction)'))
    suffix = '_MC';
    [tSNR_graph_SC(8,1), tSNR_graph_slicewise(:,2), F_tsnr{8,1}] = calc_tsnr(base_dir_sub, fname, suffix, ~mask_NS); clear suffix
end
if choices_preproc(9)==1 % after denoise2 (RETROICOR)
    disp(sprintf('Calculating tSNR across pre-processing steps: step 9 (denoise2)'))
    suffix = '_MC_ricor';
    [tSNR_graph_SC(9,1), tSNR_graph_slicewise(:,2), F_tsnr{9,1}] = calc_tsnr(base_dir_sub, fname, suffix, ~mask_NS); clear suffix
end
if choices_preproc(11)==1 % after co-registration
    disp(sprintf('Calculating tSNR across pre-processing steps: step 11 (co-registration)'))
    suffix = '_warped';
    [tSNR_graph_SC(11,1), tSNR_graph_slicewise(:,2)] = calc_tsnr(base_dir_sub, fname, suffix, mask_all);
    [tSNR_graph_GM(11,1), tSNR_graph_slicewise(:,3), F_tsnr{11,1}] = calc_tsnr(base_dir_sub, fname, suffix, mask_GM);
    [tSNR_graph_WM(11,1), tSNR_graph_slicewise(:,4), F_tsnr{11,2}] = calc_tsnr(base_dir_sub, fname, suffix, mask_WM); clear suffix
end
if choices_preproc(12)==1 % after denoise3 (CSF regression)
    disp(sprintf('Calculating tSNR across pre-processing steps: step 12 (denoise3)'))
    suffix = '_denoised50';
    [tSNR_graph_SC(12,1), tSNR_graph_slicewise(:,2)] = calc_tsnr(base_dir_sub, fname, suffix, mask_all);
    [tSNR_graph_GM(12,1), tSNR_graph_slicewise(:,3), F_tsnr{12,1}] = calc_tsnr(base_dir_sub, fname, suffix, mask_GM);
    [tSNR_graph_WM(12,1), tSNR_graph_slicewise(:,4), F_tsnr{12,2}] = calc_tsnr(base_dir_sub, fname, suffix, mask_WM); clear suffix
end
if choices_preproc(13)==1 % after denoise4 (WM regression)
    disp(sprintf('Calculating tSNR across pre-processing steps: step 13 (denoise4)'))
    suffix = '_denoised50WM';
    [tSNR_graph_SC(13,1), tSNR_graph_slicewise(:,2)] = calc_tsnr(base_dir_sub, fname, suffix, mask_all);
    [tSNR_graph_GM(13,1), tSNR_graph_slicewise(:,3), F_tsnr{13,1}] = calc_tsnr(base_dir_sub, fname, suffix, mask_GM);
    [tSNR_graph_WM(13,1), tSNR_graph_slicewise(:,4), F_tsnr{13,2}] = calc_tsnr(base_dir_sub, fname, suffix, mask_WM); clear suffix
end
if choices_preproc(14)==1 % after denoise5 (additional covariates regression)
    disp(sprintf('Calculating tSNR across pre-processing steps: step 14 (denoise5)'))
    suffix = '_denoised50WMcov';
    [tSNR_graph_SC(14,1), tSNR_graph_slicewise(:,2)] = calc_tsnr(base_dir_sub, fname, suffix, mask_all);
    [tSNR_graph_GM(14,1), tSNR_graph_slicewise(:,3), F_tsnr{14,1}] = calc_tsnr(base_dir_sub, fname, suffix, mask_GM);
    [tSNR_graph_WM(14,1), tSNR_graph_slicewise(:,4), F_tsnr{14,2}] = calc_tsnr(base_dir_sub, fname, suffix, mask_WM); clear suffix
end

%% generate tSNR maps

temp=[];
for i=1:size(F_tsnr,1)
    for j=1:size(F_tsnr,2)
        temp2 = F_tsnr{i,j};
        if isstruct(temp2), temp2 = temp2.img; end
        temp = cat(1,temp,dezero(temp2(:)));
        clear temp2
    end
end; clear i j
climit = max(temp); clear temp

if choices_preproc(1)==1 % raw data (before NORDIC, if NORDIC was performed)
    disp(sprintf('Generating tSNR maps across pre-processing steps: raw data before NORDIC denoising'))
    savename = [QCpath 'tSNR_maps_1_rawdata_beforeNORDIC' '.jpg'];
    figtitle = sprintf('tSNR maps (slice 1 through %d) : raw data before NORDIC denoising',size(mask_NS,3));
    gen_tsnr_maps(F_tsnr{1}, savename, figtitle, climit, tSNR_graph_SC(1)); clear savename figtitle
    copyfile([QCpath 'tSNR_maps_1_rawdata_beforeNORDIC' '.jpg'],[QCpath2 'tSNR_maps_1_rawdata_beforeNORDIC' '.jpg'],'f')
end
if choices_preproc(5)==1 % raw data
    if choices_preproc(1)==1
    disp(sprintf('Generating tSNR maps across pre-processing steps: raw data after NORDIC denoising'))
    figtitle = sprintf('tSNR maps (slice 1 through %d) : raw data after NORDIC denoising',size(mask_NS,3));
    else
    disp(sprintf('Generating tSNR maps across pre-processing steps: raw data'))
    figtitle = sprintf('tSNR maps (slice 1 through %d) : raw data',size(mask_NS,3));
    end
    savename = [QCpath 'tSNR_maps_4_rawdata' '.jpg'];
    gen_tsnr_maps(F_tsnr{5}, savename, figtitle, climit, tSNR_graph_SC(5)); clear savename figtitle
    copyfile([QCpath 'tSNR_maps_4_rawdata' '.jpg'],[QCpath2 'tSNR_maps_4_rawdata' '.jpg'],'f')
end
if choices_preproc(6)==1 % after denoise1
    disp(sprintf('Generating tSNR maps across pre-processing steps: step 6 (denoise1)'))
    savename = [QCpath 'tSNR_maps_6_denoise1' '.jpg'];
    figtitle = sprintf('tSNR maps (slice 1 through %d) after not-cord regression (denoise1)',size(mask_NS,3));
    gen_tsnr_maps(F_tsnr{6}, savename, figtitle, climit, tSNR_graph_SC(6)); clear savename figtitle
    copyfile([QCpath 'tSNR_maps_6_denoise1' '.jpg'],[QCpath2 'tSNR_maps_6_denoise1' '.jpg'],'f')
end
if choices_preproc(8)==1 % after motion correction
    disp(sprintf('Generating tSNR maps across pre-processing steps: step 8 (motion correction)'))
    savename = [QCpath 'tSNR_maps_8_motion_correction' '.jpg'];
    figtitle = sprintf('tSNR maps (slice 1 through %d) after motion correction',size(mask_NS,3));
    gen_tsnr_maps(F_tsnr{8}, savename, figtitle, climit, tSNR_graph_SC(8)); clear savename figtitle
    copyfile([QCpath 'tSNR_maps_8_motion_correction' '.jpg'],[QCpath2 'tSNR_maps_8_motion_correction' '.jpg'],'f')
end
if choices_preproc(9)==1 % after denoise2 (RETROICOR)
    disp(sprintf('Generating tSNR maps across pre-processing steps: step 9 (denoise2)'))
    savename = [QCpath 'tSNR_maps_9_denoise2' '.jpg'];
    figtitle = sprintf('tSNR maps (slice 1 through %d) after RETROICOR (denoise2)',size(mask_NS,3));
    gen_tsnr_maps(F_tsnr{9}, savename, figtitle, climit, tSNR_graph_SC(9)); clear savename figtitle
    copyfile([QCpath 'tSNR_maps_9_denoise2' '.jpg'],[QCpath2 'tSNR_maps_9_denoise2' '.jpg'],'f')
end
if choices_preproc(11)==1 % after co-registration
    disp(sprintf('Generating tSNR maps across pre-processing steps: step 11 (co-registration)'))
    savename = [QCpath 'tSNR_maps_GM_11_coreg' '.jpg'];
    figtitle = sprintf('tSNR maps (slice 1 through %d) in the gray matter after co-registration',size(mask_GM,3));
    gen_tsnr_maps(F_tsnr{11,1}, savename, figtitle, climit, tSNR_graph_GM(11)); clear savename figtitle
    copyfile([QCpath 'tSNR_maps_GM_11_coreg' '.jpg'],[QCpath2 'tSNR_maps_GM_11_coreg' '.jpg'],'f')
    savename = [QCpath 'tSNR_maps_WM_11_coreg' '.jpg'];
    figtitle = sprintf('tSNR maps (slice 1 through %d) in the white matter after co-registration',size(mask_GM,3));
    gen_tsnr_maps(F_tsnr{11,2}, savename, figtitle, climit, tSNR_graph_WM(11)); clear savename figtitle
end
if choices_preproc(12)==1 % after denoise3 (CSF regression)
    disp(sprintf('Generating tSNR maps across pre-processing steps: step 12 (denoise3)'))
    savename = [QCpath 'tSNR_maps_GM_12_CSFregress' '.jpg'];
    figtitle = sprintf('tSNR maps (slice 1 through %d) in the gray matter after CSF regression (denoise3)',size(mask_GM,3));
    gen_tsnr_maps(F_tsnr{12,1}, savename, figtitle, climit, tSNR_graph_GM(12)); clear savename figtitle
    copyfile([QCpath 'tSNR_maps_GM_12_CSFregress' '.jpg'],[QCpath2 'tSNR_maps_GM_12_CSFregress' '.jpg'],'f')
    savename = [QCpath 'tSNR_maps_WM_12_CSFregress' '.jpg'];
    figtitle = sprintf('tSNR maps (slice 1 through %d) in the white matter after CSF regression (denoise3)',size(mask_GM,3));
    gen_tsnr_maps(F_tsnr{12,2}, savename, figtitle, climit, tSNR_graph_WM(12)); clear savename figtitle
end
if choices_preproc(13)==1 % after denoise4 (WM regression)
    disp(sprintf('Generating tSNR maps across pre-processing steps: step 13 (denoise4)'))
    savename = [QCpath 'tSNR_maps_GM_13_WMregress' '.jpg'];
    figtitle = sprintf('tSNR maps (slice 1 through %d) in the gray matter after WM regression (denoise4)',size(mask_GM,3));
    gen_tsnr_maps(F_tsnr{13,1}, savename, figtitle, climit, tSNR_graph_GM(13)); clear savename figtitle
    copyfile([QCpath 'tSNR_maps_GM_13_WMregress' '.jpg'],[QCpath2 'tSNR_maps_GM_13_WMregress' '.jpg'],'f')
    savename = [QCpath 'tSNR_maps_WM_13_WMregress' '.jpg'];
    figtitle = sprintf('tSNR maps (slice 1 through %d) in the white matter after WM regression (denoise4)',size(mask_GM,3));
    gen_tsnr_maps(F_tsnr{13,2}, savename, figtitle, climit, tSNR_graph_WM(13)); clear savename figtitle
end
if choices_preproc(14)==1 % after denoise5 (additional covariates regression)
    disp(sprintf('Generating tSNR maps across pre-processing steps: step 14 (denoise5)'))
    savename = [QCpath 'tSNR_maps_GM_14_COVregress' '.jpg'];
    figtitle = sprintf('tSNR maps (slice 1 through %d) in the gray matter after additional covariates regression (denoise5)',size(mask_GM,3));
    gen_tsnr_maps(F_tsnr{14,1}, savename, figtitle, climit, tSNR_graph_GM(14)); clear savename figtitle
    copyfile([QCpath 'tSNR_maps_GM_14_COVregress' '.jpg'],[QCpath2 'tSNR_maps_GM_14_COVregress' '.jpg'],'f')
    savename = [QCpath 'tSNR_maps_WM_14_COVregress' '.jpg'];
    figtitle = sprintf('tSNR maps (slice 1 through %d) in the white matter after additional covariates regression (denoise5)',size(mask_GM,3));
    gen_tsnr_maps(F_tsnr{14,2}, savename, figtitle, climit, tSNR_graph_WM(14)); clear savename figtitle
end

%% save data
tSNR_graph_slicewise_rawdata  = tSNR_graph_slicewise(:,1);
try tSNR_graph_slicewise_final_SC = tSNR_graph_slicewise(:,2); catch, end
try tSNR_graph_slicewise_final_GM = tSNR_graph_slicewise(:,3); catch, end
try tSNR_graph_slicewise_final_WM = tSNR_graph_slicewise(:,4); catch, end
if choices_preproc(1)==1, tSNR_graph_slicewise_rawdata_befNORDIC  = tSNR_graph_slicewise(:,5); end

tSNR_graph_SC(15:19) = 0; tSNR_graph_GM(15:19) = 0; tSNR_graph_WM(15:19) = 0;

readme_tSNR_graph = sprintf('tSNR values are computed as the ratio of the mean to the standard deviation of voxel time series, averaged across all voxels.\nGM/WM: gray matter (/white matter) voxels only (available from step 11 only); SC: across all GM, WM and CSF voxels (available for all steps).\ntSNR_graph_SC (/GM/WM): 19x1 vector where each row refers to the corresponding pre-processing step.\ntSNR is computed only for steps 1 (NORDIC denoising), 5 (raw data), 6 (denoise1), 8 (motion correction), 9 (denoise2), 11 (co-registration), 12 (denoise3), 13 (denoise4) and 14 (denoise5) - only these rows have tSNR values, the rest are 0. If you have not chosen one of these steps then the value will be 0.\ntSNR_graph_slicewise_: tSNR for each slice (#rows = #slices). _rawdata: in raw data; _final: at the end of all denoising steps up to step 14 (denoise 5).\n');

if Rns==0
    save([base_dir_sub 'tSNR_across_preproc_steps.mat'],'readme_tSNR_graph','tSNR_graph_*','tSNR_graph_slicewise_*','F_tsnr')
else
    save([base_dir_sub 'tSNR_across_preproc_steps_run' num2str(Rns) '.mat'],'readme_tSNR_graph','tSNR_graph_*','tSNR_graph_slicewise_*','F_tsnr')
end

%% generate plots
fighndl = figure('Position',[1 1 1280 800],'Color',[0.85,0.90,0.85],'InvertHardcopy','off','Visible','off'); % red [0.95,0.9,0.85], green [0.85,0.90,0.85], blue [0.89,0.94,0.99]

if choices_preproc(1)==1
labels = {'raw data before NORDIC';[];[];[];'raw data after NORDIC';'not-cord regression';[];'motion correction';'RETROICOR';[];'co-registration';'CSF regression';'WM regression';'Other covariates regression'};
else
labels = {[];[];[];[];'raw data';'not-cord regression';[];'motion correction';'RETROICOR';[];'co-registration';'CSF regression';'WM regression';'Other covariates regression'};
end

nzsteps = find(tSNR_graph_SC~=0);
tSNR_graph_GM(find((tSNR_graph_SC~=0)&(tSNR_graph_GM==0)))=NaN;
tSNR_graph_WM(find((tSNR_graph_SC~=0)&(tSNR_graph_WM==0)))=NaN;

for w=1:length(nzsteps)
    dispstring1{nzsteps(w)} = sprintf('%.2f',tSNR_graph_SC(nzsteps(w)));
end
for w=1:length(nzsteps)
    dispstring2{nzsteps(w)} = sprintf('%.2f',tSNR_graph_GM(nzsteps(w)));
    dispstring3{nzsteps(w)} = sprintf('%.2f',tSNR_graph_WM(nzsteps(w)));
end

subplot2n(2,1,1), plot(tSNR_graph_SC(nzsteps),'--p','color','b','linewidth',2.25, 'MarkerSize',18, 'MarkerEdgeColor',[0 0.37 0.22], 'MarkerFaceColor',[0.85,0.90,0.85]),
    grid on,grid minor, ylabel('tSNR'), xlim([0.5 length(nzsteps)+0.5]), try ylim([0 max([tSNR_graph_SC;tSNR_graph_GM;tSNR_graph_GM])+6]), catch, end
    xticks([1:length(nzsteps)]), xticklabels(labels(nzsteps)); a = get(gca,'xticklabels'); set(gca,'xticklabels',a,'fontsize',12); clear a
    text([1:length(nzsteps)]-0.1,tSNR_graph_SC(nzsteps)+4, dispstring1(nzsteps),'Color',[0 0.37 0.22],'FontSize',12)
    legend({'tSNR in GM+WM+CSF'},'FontSize',14,'TextColor','k','Location','best')
    title('BOLD temporal signal-to-noise ratio (tSNR) across pre-processing steps in the spinal cord (GM+WM+CSF)','Color',[0.65,0.11,0.19],'FontSize',16)
try
subplot2n(2,1,2), plot(tSNR_graph_GM(nzsteps),'--^','color',[0,0.55,0.69],'linewidth',2.25, 'MarkerSize',12, 'MarkerEdgeColor',[0,0.55,0.69], 'MarkerFaceColor',[0.89,0.94,0.99]),
    hold on, plot(tSNR_graph_WM(nzsteps),'--v','color',[0.65,0.11,0.19],'linewidth',2.25, 'MarkerSize',12, 'MarkerEdgeColor',[0.65,0.11,0.19], 'MarkerFaceColor',[0.95,0.9,0.85]),
    grid on,grid minor, ylabel('tSNR'), xlim([0.5 length(nzsteps)+0.5]), ylim([0 max([tSNR_graph_SC;tSNR_graph_GM;tSNR_graph_GM])+6])
    xticks([1:length(nzsteps)]), xticklabels(labels(nzsteps)); a = get(gca,'xticklabels'); set(gca,'xticklabels',a,'fontsize',12); clear a
    text([1:length(nzsteps)]-0.1,tSNR_graph_GM(nzsteps)+4, dispstring2(nzsteps),'Color',[0,0.55,0.69],'FontSize',12)
    text([1:length(nzsteps)]-0.1,tSNR_graph_WM(nzsteps)-4, dispstring3(nzsteps),'Color',[0.65,0.11,0.19],'FontSize',12)
    legend({'Gray matter tSNR';'White matter tSNR'},'FontSize',14,'TextColor','k','Location','best')
    title('BOLD tSNR across pre-processing steps in the gray and white matter only (co-registration step and beyond)','Color',[0.65,0.11,0.19],'FontSize',16)
catch
end
saveas(fighndl,[QCpath 'tSNR_across_preproc_steps_avg' '.jpg'])
saveas(fighndl,[QCpath2 'tSNR_across_preproc_steps_avg' '.jpg'])
clf

for w=1:length(tSNR_graph_slicewise_rawdata)
    dispstring4{w} = sprintf('%.2f',tSNR_graph_slicewise_rawdata(w));
    try
    dispstring5{w} = sprintf('%.2f',tSNR_graph_slicewise_final_SC(w));
    dispstring6{w} = sprintf('%.2f',tSNR_graph_slicewise_final_GM(w));
    dispstring7{w} = sprintf('%.2f',tSNR_graph_slicewise_final_WM(w));
    catch
    end
end; clear w

subplot2n(2,1,1), plot(tSNR_graph_slicewise_rawdata,'--o','color',[0.25,0.25,0.25],'linewidth',2.25, 'MarkerSize',14, 'MarkerEdgeColor','k', 'MarkerFaceColor',[0.85,0.85,0.85]),
    hold on, try plot(tSNR_graph_slicewise_final_SC,'--p','color','b','linewidth',2.25, 'MarkerSize',18, 'MarkerEdgeColor',[0 0.37 0.22], 'MarkerFaceColor',[0.85,0.90,0.85]), catch, end
    grid on,grid minor, ylabel('tSNR'), xlabel('SLICES'), xticks([1:length(tSNR_graph_slicewise_rawdata)]), 
    xlim([0.5 length(tSNR_graph_slicewise_rawdata)+0.5]), try ylim([0 max([tSNR_graph_slicewise_rawdata;tSNR_graph_slicewise_final_SC;tSNR_graph_slicewise_final_GM;tSNR_graph_slicewise_final_WM])+8]), catch, end
    try text([1:length(tSNR_graph_slicewise_final_SC)]-0.1,tSNR_graph_slicewise_final_SC+6, dispstring5,'Color',[0 0.37 0.22],'FontSize',12), catch, end
    text([1:length(tSNR_graph_slicewise_rawdata)]-0.1,tSNR_graph_slicewise_rawdata+6, dispstring4,'Color',[0.05,0.05,0.05],'FontSize',12)
    if choices_preproc(1)==1
    legend({'Raw data tSNR (after NORDIC denoising)';'Final tSNR in pre-processed GM+WM+CSF'},'FontSize',14,'TextColor','k','Location','best')
    else
    legend({'Raw data tSNR';'Final tSNR in pre-processed GM+WM+CSF'},'FontSize',14,'TextColor','k','Location','best')
    end
    title('BOLD temporal signal-to-noise ratio (tSNR) across SLICES before and after pre-processing in the spinal cord (GM+WM+CSF)','Color',[0.65,0.11,0.19],'FontSize',16)
try
subplot2n(2,1,2), plot(tSNR_graph_slicewise_final_GM,'--^','color',[0,0.55,0.69],'linewidth',2.25, 'MarkerSize',12, 'MarkerEdgeColor',[0,0.55,0.69], 'MarkerFaceColor',[0.89,0.94,0.99]),
    hold on, plot(tSNR_graph_slicewise_final_WM,'--v','color',[0.65,0.11,0.19],'linewidth',2.25, 'MarkerSize',12, 'MarkerEdgeColor',[0.65,0.11,0.19], 'MarkerFaceColor',[0.95,0.9,0.85]),
    grid on,grid minor, ylabel('tSNR'), xlabel('SLICES'), xticks([1:length(tSNR_graph_slicewise_rawdata)]), 
    xlim([0.5 length(tSNR_graph_slicewise_final_GM)+0.5]), ylim([0 max([tSNR_graph_slicewise_final_GM;tSNR_graph_slicewise_final_WM;tSNR_graph_slicewise_final_GM;tSNR_graph_slicewise_final_WM])+8])
    text([1:length(tSNR_graph_slicewise_final_GM)]-0.1,tSNR_graph_slicewise_final_GM+6, dispstring6,'Color',[0,0.55,0.69],'FontSize',12)
    text([1:length(tSNR_graph_slicewise_final_WM)]-0.1,tSNR_graph_slicewise_final_WM-6, dispstring7,'Color',[0.65,0.11,0.19],'FontSize',12)
    legend({'Final tSNR in pre-processed GRAY MATTER';'Final tSNR in pre-processed WHITE MATTER'},'FontSize',14,'TextColor','k','Location','best')
    title('BOLD tSNR across SLICES after pre-processing in the GRAY and WHITE matter','Color',[0.65,0.11,0.19],'FontSize',16)
catch
end
saveas(fighndl,[QCpath 'tSNR_across_preproc_steps_slicewise' '.jpg'])
saveas(fighndl,[QCpath2 'tSNR_across_preproc_steps_slicewise' '.jpg'])

close(fighndl)

try
if nargin<5
    close(wbar3)
end
catch
end

end
```
