## Supplementary material for "Neptune: a toolbox for spinal cord functional MRI data processing and quality assurance": Neptune software: Neptune_user_manual.txt

```
The Neptune user manual PDF can be found in the Neptune setup folder:
neptune_v1.260301_setup/Neptune_user_manual.pdf
```
