## Supplementary material for "Neptune: a toolbox for spinal cord functional MRI data processing and quality assurance": Neptune software: reselect_paths.m

```
first_dir = [pwd '/'];
tmp = which('neptune'); neptune_dir = tmp(1:end-9); clear tmp

eval('cd ~');
afni_directory = [pwd '/abin'];
cd(first_dir)

try
    eval('cd ~');
    sdirSCT = dir('sct_5.4*');% use SCT 5.4 by default because Neptune was tested on it.
    if isempty(sdirSCT)
        sdirSCT = dir('sct_*');
        if ~isempty(sdirSCT)
            sdirSCT = sdirSCT(end); % if 5.4 is unavailable then use the latest available version.
        end
    else
        sdirSCT = sdirSCT(end);
    end
    if ~isempty(sdirSCT)
        SCT_directory = [sdirSCT(1).folder '/' sdirSCT(1).name '/bin'];
        setenv('PATH', [getenv('PATH') ':' SCT_directory]); % path to SCT's folder in your computer
        exist_SCT = 1;
        fprintf('Successfully added SCT to path\nLocation: %s\n',SCT_directory)
    else
        fprintf('Could not add SCT to path\n')
        exist_SCT = 0;
    end
    cd(first_dir)
    clear sdirSCT
catch
    fprintf('Could not add SCT to path\n')
    exist_SCT = 0;
end
warning('off')

if ~exist('L','var'), L=0; end
L=L+1; logg{L,1}=sprintf('------- Spinal cord fMRI toolbox (NEPTUNE) execution log -------');
clk=clock; L=L+2; logg{L,1}=sprintf('%d/%s/%d %dh:%dm:%ds - begin',clk(3),month{clk(2)},clk(1),clk(4),clk(5),round(clk(6))); clear clk

if ~exist('S','var')
    S = txt_update;  % Create the textbox.
    set(S.tx,'string',logg)
end

tmp_init = clock; clk_init = sprintf('%.4d-%.2d-%.2d_%.2d-%.2d',tmp_init(1),tmp_init(2),tmp_init(3),tmp_init(4),tmp_init(5));
```
