## Supplementary material for "Neptune: a toolbox for spinal cord functional MRI data processing and quality assurance": Neptune software: purge.m

```
clear; close all hidden;

poolobj = gcp('nocreate'); % delete pool if it exists
if ~isempty(poolobj)
    delete(gcp);
end
clear all; close all; clc;
```
