## Supplementary material for "Neptune: a toolbox for spinal cord functional MRI data processing and quality assurance": Neptune software: rot90_3D.m

```
function B = rot90_3D(A, d)

% d = 1 is CCW, d = -1 is CW

B = zeros(size(A), 'single');
for i1 = 1 : size(A,3)
    B(:,:,i1) = rot90(A(:,:,i1), d);
end

    
```
