## Supplementary material for "Neptune: a toolbox for spinal cord functional MRI data processing and quality assurance": Neptune software: uppertriangle.m

```
function ut = uppertriangle(mat)

ut = mat(find(triu(ones(size(mat)),1)==1));

end
```
