## Supplementary material for "Neptune: a toolbox for spinal cord functional MRI data processing and quality assurance": Neptune software: cat.m

```
function o = cat(dr,varargin)
% Concatenate file_array objects.  The result is a non-simple object
% that can no longer be reshaped.
% _______________________________________________________________________
% Copyright (C) 2008 Wellcome Trust Centre for Neuroimaging

%
% $Id: cat.m 4136 2010-12-09 22:22:28Z guillaume $


if dr>32 || dr<0, error('Unknown command option.'); end;
dr   = max(round(dr),1);
d    = ones(nargin-1,16);
tmp  = {};
dpos = 0;
for i=1:nargin-1,
    vi = varargin{i};
    if strcmp(class(vi),'file_array')
        sz                = size(vi);
        d(i,1:length(sz)) = sz;
        svi               = struct(vi);
        svi               = svi(:);
        for j=1:length(svi(:)),
            if length(svi(j).pos)<dr
                svi(j).pos((length(svi(j).pos)+1):dr) = 1;
            end
            svi(j).pos(dr)= svi(j).pos(dr) + dpos;
        end;
        dpos              = dpos + d(i,dr);
        tmp{i}            = svi;
    else
        error(['Conversion to file_array from ' class(vi) ' is not possible.']);
    end;
end;
if any(diff(d(:,[1:(dr-1) (dr+1):end]),1,1))
    error('All matrices on a row in the bracketed expression must have the same number of rows.');
else
    o = vertcat(tmp{:});
    o = file_array(o);
end;
```
