## Supplementary material for "Neptune: a toolbox for spinal cord functional MRI data processing and quality assurance": Neptune software: Contents.m

```
% File Array Object
%
%   file_array   - create a file_array
%   horzcat      - horizontal concatenation
%   vertcat      - vertical concatenation
%   size         - size of array
%   length       - length of longest dimension
%   subsref      - subscripted reference
%   end          - last index in an indexing expression
%   resize       - resize (but only of simple file_array structures)
%
%   other operations are unlikely to work.
%
% Example usage.
%
% % Create a file array object by mapping test_le.img
% % to a 256x256x100 array, of datatype float32, stored
% % in a little-endian way starting at byte 0.
% fa0 = file_array('test_le.img',[256 256 100], 'FLOAT32-LE',0)
%
% % Creating an object from test_be.img, but skipping
% % the first plane of data.  Data stored as big-endian
% fa1 = file_array('test_be.img',[256 256 99], 'FLOAT32-BE',4*256*256)
%
% % Reshape procedure
% fa2 = reshape(fa1,[128 2 256 99])
%
% % Concatenation
% fa3 = [[fa0 fa0]; [fa0 fa0]]
% fa4 = cat(3,fa0,fa1)
%
% % Note that reshape will not work on the above
% % concatenated objects
%
% % Accessing values from the objects
% img    = fa1(:,:,40);
% pixval = fa4(50,50,:);
% small  = fa1(1:2:end,1:2:end,40);
%
% % Determining dimensions
% size(fa4)
% size(fa2)
% length(fa0)
% _________________________________________________________________________
% Copyright (C) 2008 Wellcome Trust Centre for Neuroimaging

%
% $Id: Contents.m 2696 2009-02-05 20:29:48Z guillaume $
```
