## Supplementary material for "Neptune: a toolbox for spinal cord functional MRI data processing and quality assurance": Neptune software: ctranspose.m

```
function varargout = ctranspose(varargin)
% Transposing not allowed
% _______________________________________________________________________
% Copyright (C) 2008 Wellcome Trust Centre for Neuroimaging

%
% $Id: ctranspose.m 1143 2008-02-07 19:33:33Z spm $

error('file_array objects can not be transposed.');
```
