## Supplementary material for "Neptune: a toolbox for spinal cord functional MRI data processing and quality assurance": Neptune software: disp.m

```
function disp(obj)
% Display a file_array object
% _______________________________________________________________________
% Copyright (C) 2008 Wellcome Trust Centre for Neuroimaging

%
% $Id: disp.m 4136 2010-12-09 22:22:28Z guillaume $


if numel(struct(obj))>1,
    fprintf('       %s object: ', class(obj));
    sz = size(obj);
    if length(sz)>4,
        fprintf('%d-D\n',length(sz));
    else
        for i=1:(length(sz)-1),
            fprintf('%d-by-',sz(i));
        end;
        fprintf('%d\n',sz(end));
    end;
else
    disp(mystruct(obj))
end;
return;
%=======================================================================

%=======================================================================
function t = mystruct(obj)
fn = fieldnames(obj);
for i=1:length(fn)
    t.(fn{i}) = subsref(obj,struct('type','.','subs',fn{i}));
end;
return;
%=======================================================================
```
