## Supplementary material for "Neptune: a toolbox for spinal cord functional MRI data processing and quality assurance": Neptune software: double.m

```
function out = double(fa)
% Convert to double precision
% FORMAT double(fa)
% fa - a file_array
% _______________________________________________________________________
% Copyright (C) 2008 Wellcome Trust Centre for Neuroimaging

%
% $Id: double.m 1143 2008-02-07 19:33:33Z spm $

out = double(numeric(fa));
```
