## Supplementary material for "Neptune: a toolbox for spinal cord functional MRI data processing and quality assurance": Neptune software: end.m

```
function en = end(a,k,n)
% Overloaded end function for file_array objects.
% _______________________________________________________________________
% Copyright (C) 2008 Wellcome Trust Centre for Neuroimaging

%
% $Id: end.m 1143 2008-02-07 19:33:33Z spm $

dim = size(a);
if k>length(dim)
    en = 1;
else
    if n<length(dim),
    dim = [dim(1:(n-1)) prod(dim(n:end))];
    end;
    en = dim(k);
end;
```
