## Supplementary material for "Neptune: a toolbox for spinal cord functional MRI data processing and quality assurance": Neptune software: fieldnames.m

```
function t = fieldnames(obj)
% Fieldnames of a file-array object
% _______________________________________________________________________
% Copyright (C) 2008 Wellcome Trust Centre for Neuroimaging

%
% $Id: fieldnames.m 1143 2008-02-07 19:33:33Z spm $

t = {...
    'fname'
    'dim'
    'dtype'
    'offset'
    'scl_slope'
    'scl_inter'
};
```
