## Supplementary material for "Neptune: a toolbox for spinal cord functional MRI data processing and quality assurance": Neptune software: file_array.m

```
function a = file_array(varargin)
% Function for creating file_array objects.
% FORMAT a = file_array(fname,dim,dtype,offset,scl_slope,scl_inter,permission)
% a          - file_array object
% fname      - filename
% dim        - dimensions (default = [0 0] )
% dtype      - datatype   (default = 'uint8-le')
% offset     - offset into file (default = 0)
% scl_slope  - scalefactor (default = 1)
% scl_inter  - DC offset, such that dat = raw*scale + inter (default = 0)
% permission - Write permission, either 'rw' or 'ro' (default = 'rw')
% _______________________________________________________________________
% Copyright (C) 2008 Wellcome Trust Centre for Neuroimaging

%
% $Id: file_array.m 4136 2010-12-09 22:22:28Z guillaume $


if nargin==1
    if isstruct(varargin{1}),
        a = class(varargin{1},'file_array');
        return;
    elseif isa(varargin{1},'file_array'),
        a = varargin{1};
        return;
    end;
end;
a = struct('fname','','dim',[0 0],'dtype',2,...
           'be',0,'offset',0,'pos',[],'scl_slope',[],'scl_inter',[], 'permission','rw');
%a = class(a,'file_array');

if nargin>=1, a =     fname(a,varargin{1}); end;
if nargin>=2, a =       dim(a,varargin{2}); end;
if nargin>=3, a =     dtype(a,varargin{3}); end;
if nargin>=4, a =    offset(a,varargin{4}); end;
if nargin>=5, a = scl_slope(a,varargin{5}); end;
if nargin>=6, a = scl_inter(a,varargin{6}); end;
if nargin>=7, a = permission(a,varargin{7}); end;

a.pos = ones(size(a.dim));
a     = file_array(a);
```
