## Supplementary material for "Neptune: a toolbox for spinal cord functional MRI data processing and quality assurance": Neptune software: horzcat.m

```
function o = horzcat(varargin)
% Horizontal concatenation of file_array objects
% _______________________________________________________________________
% Copyright (C) 2008 Wellcome Trust Centre for Neuroimaging

%
% $Id: horzcat.m 1143 2008-02-07 19:33:33Z spm $

o    = cat(2,varargin{:});
return;
```
