## Supplementary material for "Neptune: a toolbox for spinal cord functional MRI data processing and quality assurance": Neptune software: initialise.m

```
function initialise(fa)
% Initialise file on disk
%
% This creates a file on disk with the appropriate size by explicitly
% writing data to prevent a sparse file.
%__________________________________________________________________________
% Copyright (C) 2013 Wellcome Trust Centre for Neuroimaging

%
% $Id: initialise.m 5458 2013-05-01 14:32:23Z guillaume $


% first approach
% fa = subsasgn(fa, substruct('()',num2cell(size(fa))), 0);

% second approach
% fa = subsasgn(fa, substruct('()',repmat({':'},1,ndims(fa))), 0);

% third approach (problem if n > intmax('int32'))
% bs = 2^20;
% n  = prod(size(fa)); %#ok<PSIZE>
% fa = reshape(fa,n,1);
% for i=1:ceil(n/bs)
%    ii = ((((i-1)*bs)+1):min((i*bs),n))';
%    fa = subsasgn(fa,struct('type','()','subs',{{ii}}),zeros(numel(ii),1));
% end

d  = datatypes;
dt = find(cat(1,d.code)==fa.dtype);
if isempty(dt), error('Unknown datatype.'); end
d  = d(dt);
nbytes = d.nelem * d.size * prod(size(fa)); %#ok<PSIZE>
init(fa.fname, nbytes, struct('offset',fa.offset));
```
