## Supplementary material for "Neptune: a toolbox for spinal cord functional MRI data processing and quality assurance": Neptune software: isnan.m

```
function out = isnan(fa)
% Convert to numeric form
% FORMAT isnan(fa)
% fa - a file_array
% _______________________________________________________________________
% Copyright (C) 2008 Wellcome Trust Centre for Neuroimaging

%
% $Id: isnan.m 1301 2008-04-03 13:21:44Z john $

bs  = 10240;
m   = size(fa);
fa  = reshape(fa,prod(m),1);
n   = prod(m);
out = false(m);
for i=1:ceil(n/bs),
    ii      = ((((i-1)*bs)+1):min((i*bs),n))';
    tmp     = subsref(fa,struct('type','()','subs',{{ii}}));
    out(ii) = isnan(tmp);
end
```
