## Supplementary material for "Neptune: a toolbox for spinal cord functional MRI data processing and quality assurance": Neptune software: length.m

```
function l = length(x)
% Overloaded length function for file_array objects
% _______________________________________________________________________
% Copyright (C) 2008 Wellcome Trust Centre for Neuroimaging

%
% $Id: length.m 1143 2008-02-07 19:33:33Z spm $


l = max(size(x));
```
