## Supplementary material for "Neptune: a toolbox for spinal cord functional MRI data processing and quality assurance": Neptune software: loadobj.m

```
function b = loadobj(a)
% loadobj for file_array class
% _______________________________________________________________________
% Copyright (C) 2008 Wellcome Trust Centre for Neuroimaging

%
% $Id: loadobj.m 1544 2008-05-06 10:34:36Z guillaume $

if isa(a,'file_array')
    b = a;
else
    a = permission(a, 'rw');
    b = file_array(a);
end
```
