## Supplementary material for "Neptune: a toolbox for spinal cord functional MRI data processing and quality assurance": Neptune software: ndims.m

```
function out = ndims(fa)
% Number of dimensions
%_______________________________________________________________________
% Copyright (C) 2008 Wellcome Trust Centre for Neuroimaging

%
% $Id: ndims.m 1143 2008-02-07 19:33:33Z spm $


out = size(fa);
out = length(out);
```
