## Supplementary material for "Neptune: a toolbox for spinal cord functional MRI data processing and quality assurance": Neptune software: numel.m

```
function t = numel(obj)
% Number of simple file arrays involved.
% _______________________________________________________________________
% Copyright (C) 2008 Wellcome Trust Centre for Neuroimaging

%
% $Id: numel.m 1143 2008-02-07 19:33:33Z spm $


% Should be this, but it causes problems when accessing
% obj as a structure.
%t = prod(size(obj));

t  = numel(struct(obj));
```
