## Supplementary material for "Neptune: a toolbox for spinal cord functional MRI data processing and quality assurance": Neptune software: numeric.m

```
function out = numeric(fa)
% Convert to numeric form
% FORMAT numeric(fa)
% fa - a file_array
% _______________________________________________________________________
% Copyright (C) 2008 Wellcome Trust Centre for Neuroimaging

%
% $Id: numeric.m 1143 2008-02-07 19:33:33Z spm $


[vo{1:ndims(fa)}] = deal(':');
out = subsref(fa,struct('type','()','subs',{vo}));
```
