## Supplementary material for "Neptune: a toolbox for spinal cord functional MRI data processing and quality assurance": Neptune software: permute.m

```
function varargout = permute(varargin)
% Can not be permuted.
% _______________________________________________________________________
% Copyright (C) 2008 Wellcome Trust Centre for Neuroimaging

%
% $Id: permute.m 1143 2008-02-07 19:33:33Z spm $


error('file_array objects can not be permuted.');
```
