## Supplementary material for "Neptune: a toolbox for spinal cord functional MRI data processing and quality assurance": Neptune software: datatypes.m

```
function dt = datatypes
% Datatype
% _______________________________________________________________________
% Copyright (C) 2008 Wellcome Trust Centre for Neuroimaging

%
% $Id: datatypes.m 4136 2010-12-09 22:22:28Z guillaume $


persistent dtype
if isempty(dtype),
    t = true;
    f = false;
    table = {...
        0   ,'UNKNOWN'   ,'uint8'   ,@uint8  ,1,1  ,t,t,f
        1   ,'BINARY'    ,'uint1'   ,@logical,1,1/8,t,t,f
        256 ,'INT8'      ,'int8'    ,@int8   ,1,1  ,t,f,t
        2   ,'UINT8'     ,'uint8'   ,@uint8  ,1,1  ,t,t,t
        4   ,'INT16'     ,'int16'   ,@int16  ,1,2  ,t,f,t
        512 ,'UINT16'    ,'uint16'  ,@uint16 ,1,2  ,t,t,t
        8   ,'INT32'     ,'int32'   ,@int32  ,1,4  ,t,f,t
        768 ,'UINT32'    ,'uint32'  ,@uint32 ,1,4  ,t,t,t
        1024,'INT64'     ,'int64'   ,@int64  ,1,8  ,t,f,f
        1280,'UINT64'    ,'uint64'  ,@uint64 ,1,8  ,t,t,f
        16  ,'FLOAT32'   ,'float32' ,@single ,1,4  ,f,f,t
        64  ,'FLOAT64'   ,'double'  ,@double ,1,8  ,f,f,t
        1536,'FLOAT128'  ,'float128',@error  ,1,16 ,f,f,f
        32  ,'COMPLEX64' ,'float32' ,@single ,2,4  ,f,f,f
        1792,'COMPLEX128','double'  ,@double ,2,8  ,f,f,f
        2048,'COMPLEX256','float128',@error  ,2,16 ,f,f,f
        128 ,'RGB24'     ,'uint8'   ,@uint8  ,3,1  ,t,t,f};
    dtype = struct(...
        'code'     ,table(:,1),...
        'label'    ,table(:,2),...
        'prec'     ,table(:,3),...
        'conv'     ,table(:,4),...
        'nelem'    ,table(:,5),...
        'size'     ,table(:,6),...
        'isint'    ,table(:,7),...
        'unsigned' ,table(:,8),...
        'min',-Inf,'max',Inf',...
        'supported',table(:,9));
    for i=1:length(dtype),
        if dtype(i).isint
            if dtype(i).unsigned
                dtype(i).min =  0;
                dtype(i).max =  2^(8*dtype(i).size)-1;
            else
                dtype(i).min = -2^(8*dtype(i).size-1);
                dtype(i).max =  2^(8*dtype(i).size-1)-1;
            end;
        end;
    end;
end;

dt = dtype;
```
