## Supplementary material for "Neptune: a toolbox for spinal cord functional MRI data processing and quality assurance": Neptune software: dim.m

```
function varargout = dim(varargin)
% Format
% For getting the value
% dat = dim(obj)
%
% For setting the value
% obj = dim(obj,dat)
% _______________________________________________________________________
% Copyright (C) 2008 Wellcome Trust Centre for Neuroimaging

%
% $Id: dim.m 1143 2008-02-07 19:33:33Z spm $


if nargin==2,
    varargout{1} = asgn(varargin{:});
elseif nargin==1,
    varargout{1} = ref(varargin{:});
else
    error('Wrong number of arguments.');
end;
return;

function dat = ref(obj)
dat = obj.dim;
return;

function obj = asgn(obj,dat)
if isnumeric(dat) && all(dat>=0) && all(rem(dat,1)==0),
    dat = [double(dat(:)') 1 1];
    lim = max([2 find(dat~=1)]);
    dat = dat(1:lim);
    obj.dim = dat;
else
    error('"dim" must be a vector of positive integers.');
end;
return;
```
