## Supplementary material for "Neptune: a toolbox for spinal cord functional MRI data processing and quality assurance": Neptune software: dtype.m

```
function varargout = dtype(varargin)
% FORMAT varargout = dtype(varargin)
% For getting the value
% dat = dtype(obj)
%
% For setting the value
% obj = dtype(obj,dat)
%__________________________________________________________________________
% Copyright (C) 2005-2013 Wellcome Trust Centre for Neuroimaging

%
% $Id: dtype.m 6157 2014-09-05 18:17:54Z guillaume $


if nargin==2,
    varargout{1} = asgn(varargin{:});
elseif nargin==1,
    varargout{1} = ref(varargin{:});
else
    error('Wrong number of arguments.');
end


%==========================================================================
% function t = ref(obj)
%==========================================================================
function t = ref(obj)
d   = datatypes;
mch = find(cat(1,d.code)==obj.dtype);
if isempty(mch), t = 'UNKNOWN'; else t = d(mch).label; end
if obj.be, t = [t '-BE']; else t = [t '-LE']; end


%==========================================================================
% function obj = asgn(obj,dat)
%==========================================================================
function obj = asgn(obj,dat)
d   = datatypes;
if isnumeric(dat)
    if numel(dat)>=1
        mch = find(cat(1,d.code)==dat(1));
        if isempty(mch) || mch==0
            fprintf('Invalid datatype (%d).', dat(1));
            disp('First part of datatype should be of one of the following');
            disp(sortrows([num2str(cat(1,d.code)) ...
                repmat(' ',numel(d),2) strvcat(d.label)]));
            %error(['Invalid datatype (' num2str(dat(1)) ').']);
            return;
        end
        obj.dtype = double(dat(1));
    end
    if numel(dat)>=2
        obj.be = double(dat(2)~=0);
    end
    if numel(dat)>2
        error('Too many elements in numeric datatype.');
    end
elseif ischar(dat)
    dat1 = lower(dat);
    sep  = find(dat1=='-' | dat1=='/');
    sep  = sep(sep~=1);
    if ~isempty(sep)
        c1 = dat1(1:(sep(1)-1));
        c2 = dat1((sep(1)+1):end);
    else
        c1 = dat1;
        c2 = '';
    end
    mch = find(strcmpi(c1,lower({d.label})));
    if isempty(mch)
        disp('First part of datatype should be of one of the following');
        disp(sortrows([num2str(cat(1,d.code)) ...
            repmat(' ',numel(d),2) strvcat(d.label)]));
        %error(['Invalid datatype (' c1 ').']);
        return;
    else
        obj.dtype = double(d(mch(1)).code);
    end
    if any(c2=='b')
        if any(c2=='l')
            error('Cannot be both big and little endian.');
        end
        obj.be = 1;
    elseif any(c2=='l')
        obj.be = 0;
    end
else
    error('Invalid datatype.');
end
```
