## Supplementary material for "Neptune: a toolbox for spinal cord functional MRI data processing and quality assurance": Neptune software: file2mat.c

```
/*
 * $Id: file2mat.c 6618 2015-12-01 16:25:38Z spm $
 * John Ashburner
 */

/*
Memory mapping is used by this module. For more information on this, see:
http://www.mathworks.com/company/newsletters/digest/mar04/memory_map.html
*/

#define _FILE_OFFSET_BITS 64

#include <math.h>
#include <fcntl.h>
#include <sys/stat.h>
#include <stdlib.h>
#include <sys/types.h>
#include <string.h>
#include <stdio.h>
#include "mex.h"

#ifdef SPM_WIN32
#include <windows.h>
#include <memory.h>
#include <io.h>
HANDLE hFile, hMapping;
typedef char *caddr_t;
#if defined _FILE_OFFSET_BITS && _FILE_OFFSET_BITS == 64
#define stat _stati64
#define fstat _fstati64
#define open _open
#define close _close
#if defined _MSC_VER
#define size_t __int64
#else
#define size_t unsigned long long
#endif
#endif
#else
#include <sys/mman.h>
#include <unistd.h>
#include <errno.h>
#define size_t unsigned long long
#endif

/*
http://en.wikipedia.org/wiki/Page_(computing)#Determining_the_page_size_in_a_program
http://msdn.microsoft.com/en-us/library/aa366763(VS.85).aspx
*/
int page_size()
{
int size = 0;

#if defined (_WIN32) || defined (_WIN64)
    SYSTEM_INFO info;
    GetSystemInfo (&info);
    size = (int)info.dwAllocationGranularity;
#else
    size = sysconf(_SC_PAGESIZE);
#endif 

return size;
}


#define MXDIMS 256

static long long icumprod[MXDIMS], ocumprod[MXDIMS];

static void get_1_sat(mwSize ndim, mwSize idim[], int *iptr[], unsigned char idat[],
        mwSize odim[], unsigned char odat[], int indi, int indo)
{
    mwIndex i;
    if (ndim == 0)
    {
        for(i=0; i<odim[0]; i++)
        {
            int tmp      = indi+iptr[0][i]-1;
            odat[indo++] = (idat[tmp>>3]>>(tmp&7))&1;
        }
    }
    else
    {
        for(i=0; i<odim[ndim]; i++)
            get_1_sat(ndim-1, idim, iptr, idat, odim, odat,
                indi+icumprod[ndim]*(iptr[ndim][i]-1), indo+ocumprod[ndim]*i);
    }
}

void get_1(mwSize ndim, mwSize idim[], int *iptr[], unsigned char idat[],
           mwSize odim[], unsigned char odat[])
{
    get_1_sat(ndim, idim, iptr, idat, odim, odat, 0, 0);
}

void get_8(mwSize ndim, mwSize idim[], int *iptr[], unsigned char idat[],
           mwSize odim[], unsigned char odat[])
{
    mwIndex i;
    if (!ndim)
    {
        for(i=0; i<odim[0]; i++)
            odat[i] = idat[iptr[0][i]-1];
    }
    else
    {
        for(i=0; i<odim[ndim]; i++)
            get_8(ndim-1, idim, iptr, idat+icumprod[ndim]*(iptr[ndim][i]-1),
                odim, odat+ocumprod[ndim]*i);
    }
}

void get_16(mwSize ndim, mwSize idim[], int *iptr[], unsigned short idat[],
            mwSize odim[], unsigned short odat[])
{
    mwIndex i;
    if (!ndim)
    {
        for(i=0; i<odim[0]; i++)
            odat[i] = idat[iptr[0][i]-1];
    }
    else
    {
        for(i=0; i<odim[ndim]; i++)
            get_16(ndim-1, idim, iptr, idat+icumprod[ndim]*(iptr[ndim][i]-1),
                odim, odat+ocumprod[ndim]*i);
    }
}

void get_32(mwSize ndim, mwSize idim[], int *iptr[], unsigned int idat[],
            mwSize odim[], unsigned int odat[])
{
    mwIndex i;
    if (!ndim)
    {
        for(i=0; i<odim[0]; i++)
            odat[i] = idat[iptr[0][i]-1];
    }
    else
    {
        for(i=0; i<odim[ndim]; i++)
            get_32(ndim-1, idim, iptr, idat+icumprod[ndim]*(iptr[ndim][i]-1),
                odim, odat+ocumprod[ndim]*i);
    }
}

void get_64(mwSize ndim, mwSize idim[], int *iptr[], unsigned long long idat[],
            mwSize odim[], unsigned long long odat[])
{
    mwSize i;
    if (ndim == 0)
    {
        for(i=0; i<odim[0]; i++)
            odat[i] = idat[iptr[0][i]-1];
    }
    else
    {
        for(i=0; i<odim[ndim]; i++)
            get_64(ndim-1, idim, iptr, idat+icumprod[ndim]*(iptr[ndim][i]-1),
                odim, odat+ocumprod[ndim]*i);
    }
}

void get_w8(mwSize ndim, mwSize idim[], int *iptr[], unsigned char idat[],
            mwSize odim[], unsigned char odat_r[], unsigned char odat_i[])
{
    mwIndex i;
    if (ndim == 0)
    {
        int off;
        for(i=0; i<odim[0]; i++)
        {
            off       = 2*(iptr[0][i]-1);
            odat_r[i] = idat[off  ];
            odat_i[i] = idat[off+1];
        }
    }
    else
    {
        for(i=0; i<odim[ndim]; i++)
            get_w8(ndim-1, idim, iptr, idat+icumprod[ndim]*(iptr[ndim][i]-1),
                odim, odat_r+ocumprod[ndim]*i,odat_i+ocumprod[ndim]*i);
    }
}

void get_w16(mwSize ndim, mwSize idim[], int *iptr[], unsigned short idat[],
             mwSize odim[], unsigned short odat_r[], unsigned short odat_i[])
{
    mwIndex i;
    if (ndim == 0)
    {
        int off;
        for(i=0; i<odim[0]; i++)
        {
            off       = 2*(iptr[0][i]-1);
            odat_r[i] = idat[off  ];
            odat_i[i] = idat[off+1];
        }
    }
    else
    {
        for(i=0; i<odim[ndim]; i++)
            get_w16(ndim-1, idim, iptr, idat+icumprod[ndim]*(iptr[ndim][i]-1),
                odim, odat_r+ocumprod[ndim]*i,odat_i+ocumprod[ndim]*i);
    }
}

void get_w32(mwSize ndim, mwSize idim[], int *iptr[], unsigned int idat[],
             mwSize odim[], unsigned int odat_r[], unsigned int odat_i[])
{
    mwIndex i;
    if (ndim == 0)
    {
        int off;
        for(i=0; i<odim[0]; i++)
        {
            off       = 2*(iptr[0][i]-1);
            odat_r[i] = idat[off  ];
            odat_i[i] = idat[off+1];
        }
    }
    else
    {
        for(i=0; i<odim[ndim]; i++)
            get_w32(ndim-1, idim, iptr, idat+icumprod[ndim]*(iptr[ndim][i]-1),
                odim, odat_r+ocumprod[ndim]*i,odat_i+ocumprod[ndim]*i);
    }
}

void get_w64(mwSize ndim, mwSize idim[], int *iptr[], unsigned long long idat[],
             mwSize odim[], unsigned long long odat_r[], unsigned long long odat_i[])
{
    mwIndex i;
    if (ndim == 0)
    {
        int off;
        for(i=0; i<odim[0]; i++)
        {
            off       = 2*(iptr[0][i]-1);
            odat_r[i] = idat[off  ];
            odat_i[i] = idat[off+1];
        }
    }
    else
    {
        for(i=0; i<odim[ndim]; i++)
            get_w64(ndim-1, idim, iptr, idat+icumprod[ndim]*(iptr[ndim][i]-1),
                odim, odat_r+ocumprod[ndim]*i, odat_i+ocumprod[ndim]*i);
    }
}

void swap8(long long n, unsigned char d[])
{ /* DO NOTHING */}

void swap16(long long n, unsigned char d[])
{
    unsigned char tmp, *de;
    for(de=d+2*n; d<de; d+=2)
    {
        tmp = d[0]; d[0] = d[1]; d[1] = tmp;
    }
}

void swap32(long long n, unsigned char d[])
{
    unsigned char tmp, *de;
    for(de=d+4*n; d<de; d+=4)
    {
        tmp = d[0]; d[0] = d[3]; d[3] = tmp;
        tmp = d[1]; d[1] = d[2]; d[2] = tmp;
    }
}

void swap64(long long n, unsigned char d[])
{
    unsigned char tmp, *de;
    for(de=d+8*n; d<de; d+=8)
    {
        tmp = d[0]; d[0] = d[7]; d[7] = tmp;
        tmp = d[1]; d[1] = d[6]; d[6] = tmp;
        tmp = d[2]; d[2] = d[5]; d[5] = tmp;
        tmp = d[3]; d[3] = d[4]; d[4] = tmp;
    }
}

typedef struct dtype {
    int code;
    void (*func)();
    void (*swap)();
    int clss;
    int bytes;
    int channels;
} Dtype;

Dtype table[] = {
{   1,get_1  , swap8 , mxLOGICAL_CLASS, 1,1},
{   2,get_8  , swap8 , mxUINT8_CLASS  , 8,1},
{   4,get_16 , swap16, mxINT16_CLASS  ,16,1},
{   8,get_32 , swap32, mxINT32_CLASS  ,32,1},
{  16,get_32 , swap32, mxSINGLE_CLASS ,32,1},
{  32,get_w32, swap32, mxSINGLE_CLASS ,32,2},
{  64,get_64 , swap64, mxDOUBLE_CLASS ,64,1},
{ 256,get_8  , swap8 , mxINT8_CLASS   , 8,1},
{ 512,get_16 , swap16, mxUINT16_CLASS ,16,1},
{ 768,get_32 , swap32, mxUINT32_CLASS ,32,1},
{1792,get_w64, swap64, mxDOUBLE_CLASS ,64,2}
};

typedef struct mtype {
    int     ndim;
    mwSize  dim[MXDIMS];
    Dtype  *dtype;
    int     swap;
    caddr_t addr;
    size_t  len;
#ifdef SPM_WIN32
    ULONGLONG off;
#else
    off_t   off;
#endif
    void   *data;
} MTYPE;

#ifdef SPM_WIN32
void werror(char *where, DWORD last_error)
{
    char buf[512];
    char s[1024];
    int i;
    i = FormatMessage( FORMAT_MESSAGE_FROM_SYSTEM,
                       NULL,
                       last_error,
                       0,
                       buf,
                       512/sizeof(TCHAR),
                       NULL );
    buf[i-2] =  '\0'; /* remove \r\n */
    (void)sprintf(s,"%s: %s", where, buf);
    mexErrMsgTxt(s);
    return;
}
#else
void werror(char *where, int last_error)
{
    char s[1024];
    
    (void)sprintf(s,"%s: %s", where, strerror(last_error));
    mexErrMsgTxt(s);
    return;
}
#endif

void do_unmap_file(MTYPE *map)
{
    int sts;
    if (map->addr)
    {
#ifdef SPM_WIN32
        sts = UnmapViewOfFile((LPVOID)(map->addr));
        if (sts == 0)
            werror("Memory Map (UnmapViewOfFile)",GetLastError());
#else
        sts = munmap(map->addr, map->len);
        if (sts == -1)
            werror("Memory Map (munmap)",errno);
#endif
        map->addr = NULL;
    }
}

const double *getpr(const mxArray *ptr, const char nam[], int len, int *n)
{
    char s[128];
    mxArray *arr;

    arr = mxGetField(ptr,0,nam);
    if (arr == (mxArray *)0)
    {
        (void)sprintf(s,"'%s' field is missing.", nam);
        mexErrMsgTxt(s);
    }
    if (!mxIsNumeric(arr) && !mxIsLogical(arr))
    {
        (void)sprintf(s,"'%s' field is non-numeric.", nam);
        mexErrMsgTxt(s);
    }
    if (!mxIsDouble(arr))
    {
        (void)sprintf(s,"'%s' field is not double precision.", nam);
        mexErrMsgTxt(s);
    }
    if (len>=0)
    {
        *n = mxGetM(arr)*mxGetN(arr);
        if (*n != len)
        {
            (void)sprintf(s,"'%s' field should have %d elements (has %d).", nam, len, *n);
            mexErrMsgTxt(s);
        }
    }
    else
    {
        *n = mxGetM(arr)*mxGetN(arr);
        if (*n > -len)
        {
            (void)sprintf(s,"'%s' field should have a maximum of %d elements (has %d).", nam, -len, *n);
            mexErrMsgTxt(s);
        }
    }
    return (double *)mxGetData(arr);
}

void do_map_file(const mxArray *ptr, MTYPE *map)
{
    int n;
    int i, dtype;
#ifdef SPM_WIN32
    ULONGLONG offset = 0;
#else
    off_t offset = 0;
#endif
    const double *pr;
    mxArray *arr;
    size_t siz;
    if (!mxIsStruct(ptr)) mexErrMsgTxt("Not a structure.");

    dtype = (int)(getpr(ptr, "dtype", 1, &n)[0]);
    for(i=0; i<sizeof(table)/sizeof(Dtype); i++)
    {
        if (table[i].code == dtype)
        {
            map->dtype = &table[i];
            break;
        }
    }
    if (map->dtype == NULL) mexErrMsgTxt("Unrecognised 'dtype' value.");
    pr        = getpr(ptr, "dim", -MXDIMS, &n);
    map->ndim = n;
    siz       = 1;
    for(i=0; i<map->ndim; i++)
    {
        map->dim[i] = (mwSize)fabs(pr[i]);
        siz  = siz*map->dim[i];
    }

    /* Avoid overflow if possible */
    if (map->dtype->bytes % 8)
        siz = (map->dtype->bytes*siz+7)/8;
    else
        siz = siz*(map->dtype->bytes/8);
    
    /* On 32bit platforms, cannot map more than 2^31-1 bytes */
    if ((sizeof(map->data) == 4) && (siz > 2147483647ULL))
         mexErrMsgTxt("The total number of bytes mapped is too large.");

    pr       = getpr(ptr, "be",1, &n);
#ifdef SPM_BIGENDIAN
    map->swap = (int)pr[0]==0;
#else
    map->swap = (int)pr[0]!=0;
#endif
    pr       = getpr(ptr, "offset",1, &n);
#ifdef SPM_WIN32
    map->off = (ULONGLONG)pr[0];
#else
    map->off = (off_t)pr[0];
#endif
    if (map->off < 0) map->off = 0;

    arr = mxGetField(ptr,0,"fname");
    if (arr == (mxArray *)0) mexErrMsgTxt("Cant find fname.");
    if (mxIsChar(arr))
    {
        char *buf = NULL;
        int fd;
        struct stat stbuf;
        if ((buf = mxArrayToString(arr)) == NULL)
        {
            mxFree(buf);
            mexErrMsgTxt("Cant get filename.");
        }
        if ((fd = open(buf, O_RDONLY)) == -1)
        {
            mxFree(buf);
            mexErrMsgTxt("Cant open file.");
        }
        if (fstat(fd, &stbuf) == -1)
        {
            (void)close(fd);
            mxFree(buf);
            mexErrMsgTxt("Cant get file size.");
        }
        if (stbuf.st_size < siz + map->off)
        {
            (void)close(fd);
            mxFree(buf);
            mexErrMsgTxt("File is smaller than the dimensions say it should be.");
        }
        offset = map->off % page_size();
        map->len = siz + (size_t)offset;
        map->off = map->off - offset;
#ifdef SPM_WIN32
        (void)close(fd);

        /* http://msdn.microsoft.com/library/default.asp?
               url=/library/en-us/fileio/base/createfile.asp */
        hFile = CreateFile(
            buf,
            GENERIC_READ,
            FILE_SHARE_READ,
            NULL,
            OPEN_EXISTING,
            FILE_ATTRIBUTE_NORMAL | FILE_FLAG_RANDOM_ACCESS,
            NULL);
        mxFree(buf);
        if (hFile == NULL)
            werror("Memory Map (CreateFile)",GetLastError());

        /* http://msdn.microsoft.com/library/default.asp?
               url=/library/en-us/fileio/base/createfilemapping.asp */
        hMapping = CreateFileMapping(
            hFile,
            NULL,
            PAGE_READONLY,
            0,
            0,
            NULL);
        (void)CloseHandle(hFile);
        if (hMapping == NULL)
            werror("Memory Map (CreateFileMapping)",GetLastError());

        /* http://msdn.microsoft.com/library/default.asp?
               url=/library/en-us/fileio/base/mapviewoffile.asp */
        map->addr    = (caddr_t)MapViewOfFile(
            hMapping,
            FILE_MAP_READ,
            (DWORD)(map->off >> 32),
            (DWORD)(map->off),
            map->len);
        (void)CloseHandle(hMapping);
        if (map->addr == NULL)
            werror("Memory Map (MapViewOfFile)",GetLastError());
#else
        map->addr = mmap(
            (caddr_t)0,
            map->len,
            PROT_READ,
            MAP_SHARED,
            fd,
            map->off);
        (void)close(fd);
        mxFree(buf);
        if (map->addr == (void *)-1)
            werror("Memory Map (mmap)",errno);
#endif
    }
    map->data = (void *)((caddr_t)map->addr + offset);
}

void mexFunction(int nlhs, mxArray *plhs[], int nrhs, const mxArray *prhs[])
{
    MTYPE map;
    void *idat;
    int i;
    mwSize odim[MXDIMS], *idim, ndim;
    int *iptr[MXDIMS];
    int one[1];
    one[0] = 1;

    if (nrhs<2 || nlhs>1) mexErrMsgTxt("Incorrect usage.");

    do_map_file(prhs[0], &map);

    ndim = map.ndim;
    idim = map.dim;
    idat = map.data;

    if (ndim >= MXDIMS) mexErrMsgTxt("Too many dimensions.");

    /* if (nrhs > ndim+1) mexErrMsgTxt("Index exceeds matrix dimensions (1)."); */

    for(i=0;i<nrhs-1; i++)
    {
        int j;
        if (!mxIsNumeric(prhs[i+1]) || !mxIsInt32(prhs[i+1]) || mxIsComplex(prhs[i+1]))
        {
            do_unmap_file(&map);
            mexErrMsgTxt("Indices must be int32.");
        }
        odim[i] = mxGetM(prhs[i+1])*mxGetN(prhs[i+1]);
        iptr[i] = (int *)mxGetData(prhs[i+1]);
        for(j=0; j<odim[i]; j++)
            if (iptr[i][j]<1 || iptr[i][j]>((i<ndim)?idim[i]:1))
            {
                do_unmap_file(&map);
                mexErrMsgTxt("Index exceeds matrix dimensions (1).");
            }
    }

    for(i=nrhs-1; i<ndim; i++)
    {
        odim[i] = 1;
        iptr[i] = one;
    }
    if (ndim<nrhs-1)
    {
        for(i=ndim; i<nrhs-1; i++)
            idim[i] = 1;
        ndim = nrhs-1;
    }

    icumprod[0] = map.dtype->channels;
    ocumprod[0] = 1;
    for(i=0; i<ndim; i++)
    {
        icumprod[i+1] = icumprod[i]*(long long)idim[i];
        ocumprod[i+1] = ocumprod[i]*(long long)odim[i];

        /* Fix for each plane of 1 bit Analyze images being
           padded out to a whole number of bytes */
        if (map.dtype->bytes==1 && i==1)
            icumprod[i+1] = ((icumprod[i+1]+7)/8)*8;
    }

    if (map.dtype->channels == 1)
    {
        plhs[0] = mxCreateNumericArray(ndim,odim,map.dtype->clss,mxREAL);
#ifdef SPM_WIN32
        /* https://msdn.microsoft.com/en-us/library/windows/desktop/aa366801.aspx */
        __try
        {
#endif
            map.dtype->func(ndim-1, idim, iptr, idat, odim, mxGetData(plhs[0]));
#ifdef SPM_WIN32
        }
        __except(GetExceptionCode()==EXCEPTION_IN_PAGE_ERROR ?
            EXCEPTION_EXECUTE_HANDLER : EXCEPTION_CONTINUE_SEARCH)
        {
            mexErrMsgTxt("An exception occured while accessing the data.");
        }
#endif
        if (map.swap)
            map.dtype->swap(ocumprod[ndim],mxGetData(plhs[0]));
    }
    else if (map.dtype->channels == 2)
    {
        plhs[0] = mxCreateNumericArray(ndim,odim,map.dtype->clss,mxCOMPLEX);
        (map.dtype->func)(ndim-1, idim, iptr, idat, odim, mxGetData(plhs[0]),mxGetImagData(plhs[0]));
        if (map.swap)
        {
            map.dtype->swap(ocumprod[ndim],mxGetData(plhs[0]));
            map.dtype->swap(ocumprod[ndim],mxGetImagData(plhs[0]));
        }
    }

    do_unmap_file(&map);
}
```
