## Supplementary material for "Neptune: a toolbox for spinal cord functional MRI data processing and quality assurance": Neptune software: file2mat.m

```
function val = file2mat(a,varargin)
% Function for reading from file_array objects.
% FORMAT val = file2mat(a,ind1,ind2,ind3,...)
% a      - file_array object
% indx   - indices for dimension x (int32)
% val    - the read values
%
% This function is normally called by file_array/subsref
% _______________________________________________________________________
% Copyright (C) 2008 Wellcome Trust Centre for Neuroimaging

% John Ashburner
% $Id: file2mat.m 1530 2008-04-30 19:28:22Z guillaume $

%-This is merely the help file for the compiled routine
error('file2mat.c not compiled - see Makefile');
```
