## Supplementary material for "Neptune: a toolbox for spinal cord functional MRI data processing and quality assurance": Neptune software: fname.m

```
function varargout = fname(varargin)
% Format
% For getting the value
% dat = fname(obj)
%
% For setting the value
% obj = fname(obj,dat)
% _______________________________________________________________________
% Copyright (C) 2008 Wellcome Trust Centre for Neuroimaging

%
% $Id: fname.m 1143 2008-02-07 19:33:33Z spm $


if nargin==2,
    varargout{1} = asgn(varargin{:});
elseif nargin==1,
    varargout{1} = ref(varargin{:});
else
    error('Wrong number of arguments.');
end;
return;

function dat = ref(obj)
dat = obj.fname;
return;

function obj = asgn(obj,dat)
if ischar(dat)
    obj.fname = deblank(dat(:)');
else
    error('"fname" must be a character string.');
end;
return;
```
