## Supplementary material for "Neptune: a toolbox for spinal cord functional MRI data processing and quality assurance": Neptune software: init.c

```
/*
 * $Id: init.c 6428 2015-05-06 14:09:04Z guillaume $
 * Guillaume Flandin
 */

#ifndef MATLAB_MEX_FILE
# undef  _LARGEFILE64_SOURCE
# define _LARGEFILE64_SOURCE
# include <stdio.h>
# include <sys/stat.h>
# if defined(__APPLE__)
#  define structStat struct stat
#  define getFileFstat fstat
#  define getFilePos fgetpos
#  define setFilePos fsetpos
#  define fpos_T fpos_t
# else
#  define structStat struct stat64
#  define getFileFstat fstat64
#  define getFilePos fgetpos64
#  define setFilePos fsetpos64
#  define fpos_T fpos64_t
# endif
#else
# include "io64.h"
#endif
#include "mex.h"
#ifdef SPM_WIN32
# include <io.h>
# define snprintf _snprintf
# define ftruncate _chsize_s
#else
# include <unistd.h>
# include <sys/types.h>
#endif


void mexFunction(int nlhs, mxArray *plhs[], int nrhs, const mxArray *prhs[])
{
    char *filename = NULL;
    FILE *fp = NULL;
    double tmp;
    int64_T length = 0;
    int64_T offset = 0;
    int wipe = 0;
    int trunc = 1;
    
    if (nrhs < 2)
    {
        mexErrMsgTxt("Not enough input arguments.");
    }
    if (nrhs > 3)
    {
        mexErrMsgTxt("Too many input arguments.");
    }
    
    filename = mxArrayToString(prhs[0]);
    
    tmp = mxGetScalar(prhs[1]);
    length = (tmp < 0) ? 0 : (int64_T)tmp;
    
    if (nrhs == 3)
    {
        mxArray *field = NULL;
        if (!mxIsStruct(prhs[2]))
        {
            mexErrMsgTxt("Third input argument must be a struct.");
        }
        field = mxGetField(prhs[2], 0, "offset");
        if (field != NULL)
        {
            tmp = mxGetScalar(field);
            offset = (tmp < 0) ? 0 : (int64_T)tmp;
        }
        field = mxGetField(prhs[2], 0, "wipe");
        if (field != NULL)
        {
            wipe = mxGetScalar(field) > 0;
        }
        field = mxGetField(prhs[2], 0, "truncate");
        if (field != NULL)
        {
            trunc = mxGetScalar(field) > 0;
        }
    }
    
    fp = fopen(filename, "ab");
    if (fp == (FILE *)0)
    {
        char msg[512];
        (void)snprintf(msg,sizeof(msg),"Can't open file for writing:\n\t%s\nCheck for write permission or whether the directory exists.", filename);
        mxFree(filename);
        mexErrMsgTxt(msg);
    }
    else
    {
        static char zeros[512];
        int64_T fsize = 0;
        int64_T diff = 0;
        int64_T position = 0;
        structStat statbuf;

        if (getFileFstat(fileno(fp), &statbuf) != 0)
        {
            char msg[512];
            (void)snprintf(msg,sizeof(msg),"Error when reading size of file:\n\t%s", filename);
            mxFree(filename);
            mexErrMsgTxt(msg);
        }
        fsize = statbuf.st_size;
        setFilePos(fp, (fpos_T*) &fsize);
        getFilePos(fp, (fpos_T*) &position);
        /* mexPrintf("Pos: %"  FMT64 "d bytes.\n", position); */
        
        if ((wipe) && (position > offset))
        {
            /* mexPrintf("Wipe!\n"); */
            fclose(fp);
            fp = fopen(filename, "r+b");
            if (fp == (FILE *)0)
            {
                char msg[512];
                (void)snprintf(msg,sizeof(msg),"Can't open file for writing:\n\t%s", filename);
                mxFree(filename);
                mexErrMsgTxt(msg);
            }
            setFilePos(fp, (fpos_T*) &offset);
            getFilePos(fp, (fpos_T*) &position);
            diff = length;
        }
        else
        {
            diff = length + offset - position;
        }
        /* mexPrintf("Diff: %" FMT64 "d bytes.\n", diff); */
        
        if ((fsize > length + offset) && trunc)
        {
            /* mexPrintf("Truncate!\n"); */
            if (ftruncate(fileno(fp),length+offset) != 0)
            {
                /* mexPrintf("Truncate error: %s.\n",strerror(errno)); */
                char msg[512];
                (void)snprintf(msg,sizeof(msg),"Error when truncating file:\n\t%s", filename);
                mxFree(filename);
                mexErrMsgTxt(msg);
            }
        }
        while (diff >= (int64_T)sizeof(zeros))
        {
            if (fwrite(zeros, sizeof(zeros), 1, fp) != 1)
            {
                char msg[512];
                (void)snprintf(msg,sizeof(msg),"Error while writing to file:\n\t%s", filename);
                mxFree(filename);
                mexErrMsgTxt(msg);
            }
            diff -= (int64_T)sizeof(zeros);
        }
        
        if (diff > 0)
        {
            if (fwrite(zeros, diff, 1, fp) != 1)
            {
                char msg[512];
                (void)snprintf(msg,sizeof(msg),"Error while writing to file:\n\t%s", filename);
                mxFree(filename);
                mexErrMsgTxt(msg);
            }
        }
    }
    
    mxFree(filename);
    fclose(fp);
}
```
