## Supplementary material for "Neptune: a toolbox for spinal cord functional MRI data processing and quality assurance": Neptune software: init.m

```
function init(fname, nbytes, opts)
% Initialise binary file on disk
% FORMAT init(fname, nbytes[, opts])
% fname   - filename
% nbytes  - data size {bytes}
% opts    - optional structure with fields:
%   .offset   - file offset {bytes} [default: 0]
%   .wipe     - overwrite exisiting values with 0 [default: false]
%   .truncate - truncate file if larger than requested size [default: true]
%
% This function is normally called by file_array/initialise
% _______________________________________________________________________
% Copyright (C) 2013 Wellcome Trust Centre for Neuroimaging

% Guillaume Flandin
% $Id: init.m 5458 2013-05-01 14:32:23Z guillaume $

%-This is merely the help file for the compiled routine
error('init.c not compiled - see Makefile');
```
