## Supplementary material for "Neptune: a toolbox for spinal cord functional MRI data processing and quality assurance": Neptune software: Makefile

```
#!/usr/bin/env make -f
# @file_array Makefile called by {SPM}/src/Makefile
#
# Copyright (C) 2013 Wellcome Trust Centre for Neuroimaging
#
# $Id: Makefile 5459 2013-05-01 17:51:59Z guillaume $

include ../../src/Makefile.var

SPMMEX = file2mat.$(SUF) mat2file.$(SUF) init.$(SUF)

all: $(SPMMEX)
	@:

clean:
	@:
ifeq (mex,$(SUF))
	$(DEL) $(subst .$(SUF),.o,$(SPMMEX))
endif

distclean: clean
	$(DEL) $(SPMMEX)

install:
	@:

tarball: all
	$(TAR) cf spm_mex.tar $(SPMMEX)

%.$(SUF) : %.c
	$(MEX) $< $(MEXEND)
```
