## Supplementary material for "Neptune: a toolbox for spinal cord functional MRI data processing and quality assurance": Neptune software: mat2file.c

```
/*
 * $Id: mat2file.c 5446 2013-04-24 16:56:51Z guillaume $
 * John Ashburner
 */

#define _LARGEFILE_SOURCE
#define _LARGEFILE64_SOURCE
#define _FILE_OFFSET_BITS 64

#include <math.h>
#include <fcntl.h>
#include <sys/stat.h>
#include <stdlib.h>
#include <stdio.h>
#include "mex.h"
#ifdef SPM_WIN32
#include <windows.h>
#include <memory.h>
#include <io.h>
#if defined _FILE_OFFSET_BITS && _FILE_OFFSET_BITS == 64
#if defined _MSC_VER
#define off_t __int64
#define fseeko _fseeki64
#else
#define off_t off64_t
#define fseeko fseeko64
#endif
#endif
#define snprintf _snprintf
#endif

#define MXDIMS 256

typedef struct dtype {
    int code;
    void (*swap)();
    mxClassID clss;
    int bits;
    int channels;
} Dtype;

#define copy swap8

void swap8(int n, unsigned char id[], unsigned char od[])
{
    unsigned char *de;
    for(de=id+n; id<de; id++, od++)
    {
        *od = *id;
    }
}

void swap16(int n, unsigned char id[], unsigned char od[])
{
    unsigned char tmp, *de;
    for(de=id+n; id<de; id+=2, od+=2)
    {
        tmp = id[0]; od[0] = id[1]; od[1] = tmp;
    }
}

void swap32(int n, unsigned char id[], unsigned char od[])
{
    unsigned char tmp, *de;
    for(de=id+n; id<de; id+=4, od+=4)
    {
        tmp = id[0]; od[0] = id[3]; od[3] = tmp;
        tmp = id[1]; od[1] = id[2]; od[2] = tmp;
    }
}

void swap64(int n, unsigned char id[], unsigned char od[])
{
    unsigned char tmp, *de;
    for(de=id+n; id<de; id+=8, od+=8)
    {
        tmp = id[0]; od[0] = id[7]; od[7] = tmp;
        tmp = id[1]; od[1] = id[6]; od[6] = tmp;
        tmp = id[2]; od[2] = id[5]; od[5] = tmp;
        tmp = id[3]; od[3] = id[4]; od[4] = tmp;
    }
}


Dtype table[] = {
{   1, swap8 , mxLOGICAL_CLASS, 1,1},
{   2, swap8 , mxUINT8_CLASS  , 8,1},
{   4, swap16, mxINT16_CLASS  ,16,1},
{   8, swap32, mxINT32_CLASS  ,32,1},
{  16, swap32, mxSINGLE_CLASS ,32,1},
{  32, swap32, mxSINGLE_CLASS ,32,2},
{  64, swap64, mxDOUBLE_CLASS ,64,1},
{ 256, swap8 , mxINT8_CLASS   , 8,1},
{ 512, swap16, mxUINT16_CLASS ,16,1},
{ 768, swap32, mxUINT32_CLASS ,32,1},
{1792, swap64, mxDOUBLE_CLASS ,64,2}
};

typedef struct ftype {
    int     ndim;
    int     dim[MXDIMS];
    Dtype  *dtype;
    int     swap;
    FILE   *fp;
    off_t   off;
} FTYPE;

off_t icumprod[MXDIMS], ocumprod[MXDIMS];
off_t poff;
long len;
#define BLEN 131072
unsigned char wbuf[BLEN], *dptr;

void put_bytes(int ndim, FILE *fp, int *ptr[], int idim[], unsigned char idat[], off_t indo, off_t indi, void (*swap)())
{
    int i;
    off_t nb = ocumprod[ndim];

    if (ndim == 0)
    {
        off_t off;
        for(i=0; i<idim[ndim]; i++)
        {
            off = indo+(ptr[ndim][i]-1)*nb;
            if (((off-poff)!=nb) || (len == BLEN))
            {
                swap(len,dptr,wbuf);
                if (len && (fwrite(wbuf,1,len,fp) != len))
                {
                    /* Problem */
                    (void)fclose(fp);
                    (void)mexErrMsgTxt("Problem writing data (could be a disk space or quota issue).");
                }
                if (fseeko(fp, off, SEEK_SET) == -1)
                {
                    /* Problem */
                    (void)fclose(fp);
                    (void)mexErrMsgTxt("Problem writing data (can not move to the appropriate place in the file).");
                }
                dptr   = idat+indi+i*nb;
                len    = 0;
            }
            len += nb;
            poff = off;
        }
    }
    else
    {
        for(i=0; i<idim[ndim]; i++)
        {
            put_bytes(ndim-1, fp, ptr, idim,
                idat, indo+nb*(ptr[ndim][i]-1), indi+icumprod[ndim]*i, swap);
        }
    }
}

void put(FTYPE map, int *ptr[], int idim[], void *idat)
{
    int i, nbytes;
    void (*swap)();

    dptr   = idat;
    nbytes = map.dtype->bits/8;
    len    = 0;
    poff   = -999999;
    ocumprod[0] = nbytes*map.dtype->channels;
    icumprod[0] = nbytes*1;
    for(i=0; i<map.ndim; i++)
    {
        icumprod[i+1] = icumprod[i]*idim[i];
        ocumprod[i+1] = ocumprod[i]*map.dim[i];
    }

    if (map.swap)
        swap = map.dtype->swap;
    else
        swap = copy;

    put_bytes(map.ndim-1, map.fp, ptr, idim, (unsigned char *)idat, map.off, 0,swap);

    swap(len,dptr,wbuf);
    if (fwrite(wbuf,1,len,map.fp) != len)
    {
        /* Problem */
       (void)fclose(map.fp);
       (void)mexErrMsgTxt("Problem writing last piece of data (could be a disk space or quota issue).");
    }
}

const double *getpr(const mxArray *ptr, const char nam[], int len, int *n)
{
    char s[256];
    mxArray *arr;

    arr = mxGetField(ptr,0,nam);
    if (arr == (mxArray *)0)
    {
        (void)sprintf(s,"'%s' field is missing.", nam);
        mexErrMsgTxt(s);
    }
    if (!mxIsNumeric(arr))
    {
        (void)sprintf(s,"'%s' field is non-numeric.", nam);
        mexErrMsgTxt(s);
    }
    if (!mxIsDouble(arr))
    {
        (void)sprintf(s,"'%s' field is not double precision.", nam);
        mexErrMsgTxt(s);
    }
    if (len>=0)
    {
        *n = mxGetM(arr)*mxGetN(arr);
        if (*n != len)
        {
            (void)sprintf(s,"'%s' field should have %d elements (has %d).", nam, len, *n);
            mexErrMsgTxt(s);
        }
    }
    else
    {
        *n = mxGetNumberOfElements(arr);
        if (*n > -len)
        {
            (void)sprintf(s,"'%s' field should have a maximum of %d elements (has %d).", nam, -len, *n);
            mexErrMsgTxt(s);
        }
    }
    return (double *)mxGetData(arr);
}


void open_file(const mxArray *ptr, FTYPE *map)
{
    int n;
    int i, dtype;
    const double *pr;
    mxArray *arr;

    if (!mxIsStruct(ptr)) mexErrMsgTxt("Not a structure.");

    dtype = (int)(getpr(ptr, "dtype", 1, &n)[0]);
    map->dtype = NULL;
    for(i=0; i<sizeof(table)/sizeof(Dtype); i++)
    {
        if (table[i].code == dtype)
        {
            map->dtype = &table[i];
            break;
        }
    }
    if (map->dtype == NULL)        mexErrMsgTxt("Unrecognised 'dtype' value.");
    if (map->dtype->bits % 8)      mexErrMsgTxt("Can not yet write logical data.");
    if (map->dtype->channels != 1) mexErrMsgTxt("Can not yet write complex data.");
    pr        = getpr(ptr, "dim", -MXDIMS, &n);
    map->ndim = n;
    for(i=0; i<map->ndim; i++)
    {
        map->dim[i] = (int)fabs(pr[i]);
    }
    pr       = getpr(ptr, "be",1, &n);
#ifdef SPM_BIGENDIAN
    map->swap = (int)pr[0]==0;
#else
    map->swap = (int)pr[0]!=0;
#endif
    pr       = getpr(ptr, "offset",1, &n);
    map->off = (off_t)pr[0];
 /* if (map->off < 0) map->off = 0; Unsigned, so not necessary */

    arr = mxGetField(ptr,0,"fname");
    if (arr == (mxArray *)0) mexErrMsgTxt("Cant find 'fname' field.");

    if (mxIsChar(arr))
    {
        int buflen;
        char *buf;
        buflen = mxGetNumberOfElements(arr)+1;
        buf    = mxCalloc(buflen+1,sizeof(char));
        if (mxGetString(arr,buf,buflen))
        {
            mxFree(buf);
            mexErrMsgTxt("Cant get 'fname'.");
        }
        map->fp = fopen(buf,"rb+");
        if (map->fp == (FILE *)0)
        {
            map->fp = fopen(buf,"wb");
            if (map->fp == (FILE *)0)
            {
                char s[512];
                (void)snprintf(s,sizeof(s),"Can't open file for writing:\n\t%s\nCheck for write permission or whether the directory exists.", buf);
                mxFree(buf);
                mexErrMsgTxt(s);
            }
        }

        mxFree(buf);
    }
    else
        mexErrMsgTxt("Wrong type of 'fname' field.");
}


void close_file(FTYPE map)
{
    (void)fclose(map.fp);
}

void mexFunction(int nlhs, mxArray *plhs[], int nrhs, const mxArray *prhs[])
{
    FTYPE map;
    void *idat;
    int i;
    int *ptr[MXDIMS], *odim, ndim, idim[MXDIMS];
    int one[1];
    const mxArray *curr;
    one[0] = 1;

    if (nrhs < 3)
        mexErrMsgTxt("Not enough input arguments.");
    if (nlhs > 0)
        mexErrMsgTxt("Too many output arguments.");
    
    /* First input argument: file_array structure */
    open_file(prhs[0], &map);

    ndim = map.ndim;
    odim = map.dim;

    if (ndim >= MXDIMS)
    {
        close_file(map);
        mexErrMsgTxt("Too many dimensions.");
    }
    
    /* Second input argument: data */
    if (mxGetClassID(prhs[1]) != map.dtype->clss)
    {
        close_file(map);
        mexErrMsgTxt("Incompatible class types.");
    }
    idat  = mxGetData(prhs[1]);

    /* Other input arguments: subscript vectors */
    for(i=0;i<nrhs-2; i++)
    {
        int j;
        curr = prhs[i+2];
        if (!mxIsInt32(curr))
        {
            close_file(map);
            mexErrMsgTxt("Indices must be int32.");
        }
        if (i< mxGetNumberOfDimensions(prhs[1]))
            idim[i] = mxGetDimensions(prhs[1])[i];
        else
            idim[i] = 1;
            
        if (mxGetNumberOfElements(curr) != idim[i])
        {
            close_file(map);
            mexErrMsgTxt("Subscripted assignment dimension mismatch.");
        }

        ptr[i] = (int *)mxGetData(curr);
        for(j=0; j<idim[i]; j++)
            if (ptr[i][j]<1 || ptr[i][j]> ((i<ndim)?odim[i]:1))
            {
                close_file(map);
                mexErrMsgTxt("Index exceeds matrix dimensions.");
            }
    }

    for(i=nrhs-2; i<ndim; i++)
    {
        idim[i] = 1;
        ptr[i]  = one;
    }
    if (ndim<nrhs-2)
    {
        for(i=ndim; i<nrhs-2; i++)
            map.dim[i] = 1;
        map.ndim = nrhs-2;
    }
    put(map, ptr, idim, idat);
    close_file(map);
}
```
