## Supplementary material for "Neptune: a toolbox for spinal cord functional MRI data processing and quality assurance": Neptune software: mat2file.m

```
function mat2file(a,val,varargin)
% Function for writing to file_array objects.
% FORMAT mat2file(a,val,ind1,ind2,ind3,...)
% a      - file_array object
% val    - values to write
% indx   - indices for dimension x (int32)
%
% This function is normally called by file_array/subsasgn
% _______________________________________________________________________
% Copyright (C) 2008 Wellcome Trust Centre for Neuroimaging

% John Ashburner
% $Id: mat2file.m 1530 2008-04-30 19:28:22Z guillaume $

%-This is merely the help file for the compiled routine
error('mat2file.c not compiled - see Makefile');
```
