## Supplementary material for "Neptune: a toolbox for spinal cord functional MRI data processing and quality assurance": Neptune software: mystruct.m

```
function t = mystruct(obj)
% _______________________________________________________________________
% Copyright (C) 2008 Wellcome Trust Centre for Neuroimaging

%
% $Id: mystruct.m 1143 2008-02-07 19:33:33Z spm $


if numel(obj)~=1,
    error('Too many elements to convert');
end;
fn = fieldnames(obj);
for i=1:length(fn)
    t.(fn{i}) = subsref(obj,struct('type','.','subs',fn{i}));
end;
return;
```
