## Supplementary material for "Neptune: a toolbox for spinal cord functional MRI data processing and quality assurance": Neptune software: offset.m

```
function varargout = offset(varargin)
% Format
% For getting the value
% dat = offset(obj)
%
% For setting the value
% obj = offset(obj,dat)
% _______________________________________________________________________
% Copyright (C) 2008 Wellcome Trust Centre for Neuroimaging

%
% $Id: offset.m 1143 2008-02-07 19:33:33Z spm $


if nargin==2,
    varargout{1} = asgn(varargin{:});
elseif nargin==1,
    varargout{1} = ref(varargin{:});
else
    error('Wrong number of arguments.');
end;
return;

function dat = ref(obj)
dat = obj.offset;
return;

function obj = asgn(obj,dat)
if isnumeric(dat) && numel(dat)==1 && dat>=0 && rem(dat,1)==0,
    obj.offset = double(dat);
else
    error('"offset" must be a positive integer.');
end;
return;
```
