## Supplementary material for "Neptune: a toolbox for spinal cord functional MRI data processing and quality assurance": Neptune software: permission.m

```
function varargout = permission(varargin)
% Format
% For getting the value
% dat = permission(obj)
%
% For setting the value
% obj = permission(obj,dat)
% _______________________________________________________________________
% Copyright (C) 2008 Wellcome Trust Centre for Neuroimaging

%
% $Id: permission.m 1340 2008-04-09 17:11:23Z john $


if nargin==2,
    varargout{1} = asgn(varargin{:});
elseif nargin==1,
    varargout{1} = ref(varargin{:});
else
    error('Wrong number of arguments.');
end;
return;

function dat = ref(obj)
dat = obj.permission;
return;

function obj = asgn(obj,dat)
if ischar(dat)
    tmp = lower(deblank(dat(:)'));
    switch tmp,
    case 'ro',
    case 'rw',
    otherwise,
        error('Permission must be either "ro" or "rw"');
    end
    obj.permission = tmp;
else
    error('"permission" must be a character string.');
end;
return;
```
