## Supplementary material for "Neptune: a toolbox for spinal cord functional MRI data processing and quality assurance": Neptune software: resize_scales.m

```
function s1 = resize_scales(s0,dim,args)
% Resize scalefactors 
%__________________________________________________________________________
% Copyright (C) 2005-2013 Wellcome Trust Centre for Neuroimaging

%
% $Id: resize_scales.m 5456 2013-04-29 15:49:22Z guillaume $

dim = [dim ones(1,max(numel(args)-numel(dim),0))];
args1 = cell(1,numel(args));
for i=1:numel(args)
    if max(args{i})>dim(i) || min(args{i})<1
        error('Index exceeds matrix dimensions (1).');
    end

    if size(s0,i)==1
        args1{i} = ones(size(args{i}));
    else
        args1{i} = args{i};
    end
end

s1 = s0(args1{:});
```
