## Supplementary material for "Neptune: a toolbox for spinal cord functional MRI data processing and quality assurance": Neptune software: scl_inter.m

```
function varargout = scl_inter(varargin)
% Format
% For getting the value
% dat = scl_inter(obj)
%
% For setting the value
% obj = scl_inter(obj,dat)
% _______________________________________________________________________
% Copyright (C) 2008 Wellcome Trust Centre for Neuroimaging

%
% $Id: scl_inter.m 1143 2008-02-07 19:33:33Z spm $


if nargin==2,
    varargout{1} = asgn(varargin{:});
elseif nargin==1,
    varargout{1} = ref(varargin{:});
else
    error('Wrong number of arguments.');
end;
return;

function dat = ref(obj)
dat = obj.scl_inter;
return;

function obj = asgn(obj,dat)
if isnumeric(dat), % && numel(dat)<=1,
    obj.scl_inter = double(dat);
else
    error('"scl_inter" must be numeric.');
end;
return;
```
