## Supplementary material for "Neptune: a toolbox for spinal cord functional MRI data processing and quality assurance": Neptune software: reshape.m

```
function a = reshape(b,varargin)
% Overloaded reshape function for file_array objects
% _______________________________________________________________________
% Copyright (C) 2008 Wellcome Trust Centre for Neuroimaging

%
% $Id: reshape.m 1143 2008-02-07 19:33:33Z spm $


if length(struct(b))~=1, error('Can only reshape simple file_array objects.'); end;

args = [];
for i=1:length(varargin),
    args = [args varargin{i}(:)'];
end;
if prod(args)~=prod(b.dim),
    error('To RESHAPE the number of elements must not change.');
end;
a = b;
a.dim = args;
```
