## Supplementary material for "Neptune: a toolbox for spinal cord functional MRI data processing and quality assurance": Neptune software: size.m

```
function d = size(a,varargin)
% Method 'size' for file_array objects
%__________________________________________________________________________
% Copyright (C) 2008-2012 Wellcome Trust Centre for Neuroimaging

%
% $Id: size.m 5160 2012-12-21 16:58:38Z guillaume $


sa  = struct(a);
nd  = 0;
for i=1:numel(sa)
    nd = max(nd,numel(sa(i).dim));
    nd = max(nd,max(find(sa(i).pos==1)));
end
nd = nd+1;

dim = ones(length(sa),nd);
pos = ones(length(sa),nd);

for i=1:length(sa)
    sz = sa(i).dim;
    dim(i,1:length(sz)) = sz;
    ps = sa(i).pos;
    pos(i,1:length(ps)) = ps;
end

tmp = pos==1;
d   = zeros(1,nd);
for i=1:nd
    ind  = all(tmp(:,[1:(i-1) (i+1):nd]),2);
    d(i) = sum(dim(ind,i));
end
lim = max(max(find(d~=1)),2);
d   = d(1:lim);

if nargin > 1
    if varargin{1} <= length(d)
        d = d(varargin{1});
    else
        d = 1;
    end
end
```
