## Supplementary material for "Neptune: a toolbox for spinal cord functional MRI data processing and quality assurance": Neptune software: subsasgn.m

```
function obj = subsasgn(obj,subs,dat)
% Overloaded subsasgn function for file_array objects
%__________________________________________________________________________
% Copyright (C) 2005-2013 Wellcome Trust Centre for Neuroimaging

%
% $Id: subsasgn.m 6522 2015-08-14 18:55:42Z john $


if isempty(subs), return; end

%-Subscript types '.' or '{}'
%==========================================================================
if ~strcmp(subs(1).type,'()')
    if strcmp(subs(1).type,'.')
        %error('Attempt to reference field of non-structure array.');
        if numel(struct(obj))~=1
            error('Can only change the fields of simple file_array objects.');
        end
        switch(subs(1).subs)
        case 'fname',      obj = asgn(obj,@fname,     subs(2:end),dat); %fname(obj,dat);
        case 'dtype',      obj = asgn(obj,@dtype,     subs(2:end),dat); %dtype(obj,dat);
        case 'offset',     obj = asgn(obj,@offset,    subs(2:end),dat); %offset(obj,dat);
        case 'dim',        obj = asgn(obj,@dim,       subs(2:end),dat); %obj = dim(obj,dat);
        case 'scl_slope',  obj = asgn(obj,@scl_slope, subs(2:end),dat); %scl_slope(obj,dat);
        case 'scl_inter',  obj = asgn(obj,@scl_inter, subs(2:end),dat); %scl_inter(obj,dat);
        case 'permission', obj = asgn(obj,@permission,subs(2:end),dat); %permission(obj,dat);
        otherwise, error(['Reference to non-existent field "' subs.subs '".']);
        end
        return;
    end
    if strcmp(subs(1).type,'{}')
        error('Cell contents reference from a non-cell array object.');
    end
end

%-Subscript type '()'
%==========================================================================
if numel(subs)~=1, error('Expression too complicated.'); end

dm   = size(obj);
sobj = struct(obj);

if length(subs.subs) < length(dm)
    l   = length(subs.subs);
    dm  = [dm(1:(l-1)) prod(dm(l:end))];
    if numel(sobj) ~= 1
        error('Can only reshape simple file_array objects.');
    end
    if numel(sobj.scl_slope)>1 || numel(sobj.scl_inter)>1
        error('Can not reshape file_array objects with multiple slopes and intercepts.');
    end
end

%-Index vectors
%--------------------------------------------------------------------------
dm   = [dm ones(1,16)];
di   = ones(1,16);
args = cell(1,length(subs.subs));
for i=1:length(subs.subs)
    if ischar(subs.subs{i})
        if ~strcmp(subs.subs{i},':')
            error('Invalid subscript value.');
        end
        args{i} = int32(1:dm(i));
    else
        args{i} = int32(subs.subs{i});
    end
    di(i) = length(args{i});
end

%-Check read/write permissions
%--------------------------------------------------------------------------
for j=1:length(sobj)
    if strcmp(sobj(j).permission,'ro')
        error('Array is read-only.');
    end
end

%-Perform the assignment
%--------------------------------------------------------------------------
if length(sobj)==1
    sobj.dim = dm;
    if numel(dat)~=1
        subfun(sobj,double(dat),args{:});
    else
        dat = repmat(double(dat),di);
        subfun(sobj,dat,args{:});
    end
else
    for j=1:length(sobj)
        ps  = [sobj(j).pos ones(1,length(args))];
        dm  = [sobj(j).dim ones(1,length(args))];
        siz = ones(1,16);
        for i=1:length(args)
            msk      = args{i}>=ps(i) & args{i}<(ps(i)+dm(i));
            args2{i} = find(msk);
            args3{i} = int32(double(args{i}(msk))-ps(i)+1);
            siz(i)   = numel(args2{i});
        end
        if numel(dat)~=1
            dat1 = double(subsref(dat,struct('type','()','subs',{args2})));
        else
            dat1 = double(dat) + zeros(siz);
        end
        subfun(sobj(j),dat1,args3{:});
    end
end


%==========================================================================
% function sobj = subfun(sobj,dat,varargin)
%==========================================================================
function sobj = subfun(sobj,dat,varargin)
va = varargin;

%-Get datatype
%--------------------------------------------------------------------------
dt  = datatypes;
ind = find(cat(1,dt.code)==sobj.dtype);
if isempty(ind), error('Unknown datatype'); end
if dt(ind).isint, dat(~isfinite(dat)) = 0; end

%-Apply DC offset
%--------------------------------------------------------------------------
if ~isempty(sobj.scl_inter)
    inter = sobj.scl_inter;
    if numel(inter) > 1
        inter = resize_scales(inter,sobj.dim,varargin);
    end
    dat = double(dat) - inter;
end

%-Apply scalefactor
%--------------------------------------------------------------------------
if ~isempty(sobj.scl_slope)
    slope = sobj.scl_slope;
    if numel(slope) > 1
        slope = resize_scales(slope,sobj.dim,varargin);
        dat   = double(dat) ./ slope;
    else
        dat   = double(dat) / slope;
    end
end

%-Convert data into output datatype
%--------------------------------------------------------------------------
if dt(ind).isint
    % Avoid "Warning: Out of range value converted to intmin() or intmax()." 
    dat = max(dat,dt(ind).min);
    dat = min(dat,dt(ind).max);

    dat = round(dat);
end

%ws = warning('off'); % Avoid warning messages in R14 SP3
dat = feval(dt(ind).conv,dat);
%warning(ws);

%-Write data to file
%--------------------------------------------------------------------------
nelem = dt(ind).nelem;
if nelem==1
    mat2file(sobj,dat,va{:});
    
    %if sobj.be, swap = @(x) swapbytes(x); else swap = @(x) x; end
    %m = memmapfile(sobj.fname, 'Format', {dt(ind).prec, sobj.dim,'dat'}, ...
    %       'Offset', sobj.offset, 'Writable', true);
    %m.Data.dat = subsasgn(m.Data.dat, substruct('()',va), swap(dat));
elseif nelem==2
    sobj1       = sobj;
    sobj1.dim   = [2 sobj.dim];
    sobj1.dtype = dt(find(strcmp(dt(ind).prec,{dt.prec}) & (cat(2,dt.nelem)==1))).code;
    dat         = reshape(dat,[1 size(dat)]);
    dat         = [real(dat) ; imag(dat)];
    mat2file(sobj1,dat,int32([1 2]),va{:});
else
    error('Inappropriate number of elements per voxel.');
end


%==========================================================================
% function obj = asgn(obj,fun,subs,dat)
%==========================================================================
function obj = asgn(obj,fun,subs,dat)
if ~isempty(subs)
    tmp = feval(fun,obj);
    tmp = subsasgn(tmp,subs,dat);
    obj = feval(fun,obj,tmp);
else
    obj = feval(fun,obj,dat);
end
```
