## Supplementary material for "Neptune: a toolbox for spinal cord functional MRI data processing and quality assurance": Neptune software: subsref.m

```
function varargout=subsref(obj,subs)
% SUBSREF Subscripted reference
% An overloaded function...
%__________________________________________________________________________
% Copyright (C) 2008 Wellcome Trust Centre for Neuroimaging

%
% $Id: subsref.m 6804 2016-06-08 16:58:48Z john $


if isempty(subs), return; end

switch subs(1).type
    case '{}'
        error('Cell contents reference from a non-cell array object.');
    case '.'
        varargout = access_fields(obj,subs);
        return;
end

if numel(subs)~=1, error('Expression too complicated'); end;

dim  = [size(obj) ones(1,16)];
nd   = find(dim>1,1,'last')-1;
sobj = struct(obj);

if ~numel(subs.subs)
    [subs.subs{1:nd+1}] = deal(':');
elseif length(subs.subs) < nd
    l   = length(subs.subs);
    dim = [dim(1:(l-1)) prod(dim(l:end))];
    if numel(sobj) ~= 1
        error('Can only reshape simple file_array objects.');
    else
        if numel(sobj.scl_slope)>1 || numel(sobj.scl_inter)>1
            error('Can not reshape file_array objects with multiple slopes and intercepts.');
        end
        sobj.dim = dim;
    end
end

di   = ones(16,1);
args = cell(1,length(subs.subs));
for i=1:length(subs.subs)
    if ischar(subs.subs{i})
        if ~strcmp(subs.subs{i},':'), error('This shouldn''t happen....'); end
        if length(subs.subs) == 1
            args{i} = 1:prod(dim); % possible overflow when int32()
            k = 0;
            for j=1:length(sobj)
                sobj(j).dim = [prod(sobj(j).dim) 1];
                sobj(j).pos = [k+1 1];
                k           = k + sobj(j).dim(1);
            end
        else
            args{i} = 1:dim(i);
        end
    else
        args{i} = subs.subs{i};
    end
    di(i) = length(args{i});
end

if length(sobj)==1
    t = subfun(sobj,args{:});
else
   %dt  = datatypes;
   %dt  = dt([dt.code]==sobj(1).dtype); % assuming identical datatypes
   %t   = zeros(di',func2str(dt.conv));
    t   = zeros(di','double');
    for j=1:length(sobj)
        ps = [sobj(j).pos ones(1,length(args))];
        dm = [sobj(j).dim ones(1,length(args))];
        for i=1:length(args)
            msk      = find(args{i}>=ps(i) & args{i}<(ps(i)+dm(i)));
            args2{i} = msk;
            args3{i} = double(args{i}(msk))-ps(i)+1;
        end

        t  = subsasgn(t,struct('type','()','subs',{args2}),subfun(sobj(j),args3{:}));
    end
end
varargout = {t};


%==========================================================================
% function t = subfun(sobj,varargin)
%==========================================================================
function t = subfun(sobj,varargin)

%sobj.dim = [sobj.dim ones(1,16)];
try
    args = cell(size(varargin));
    for i=1:length(varargin)
        args{i} = int32(varargin{i});
    end
    t = file2mat(sobj,args{:});
catch
    t = multifile2mat(sobj,varargin{:});
end
if ~isempty(sobj.scl_slope) || ~isempty(sobj.scl_inter)
    slope = 1;
    inter = 0;
    if ~isempty(sobj.scl_slope), slope = sobj.scl_slope; end
    if ~isempty(sobj.scl_inter), inter = sobj.scl_inter; end
    if numel(slope)>1
        slope = resize_scales(slope,sobj.dim,varargin);
        t     = double(t).*slope;
    else
        t     = double(t)*slope;
    end
    if numel(inter)>1
        inter = resize_scales(inter,sobj.dim,varargin);
    end;
    t = t + inter;
end


%==========================================================================
% function c = access_fields(obj,subs)
%==========================================================================
function c = access_fields(obj,subs)

sobj = struct(obj);
c    = cell(1,numel(sobj));
for i=1:numel(sobj)
    %obj = class(sobj(i),'file_array');
    obj = sobj(i);
    switch(subs(1).subs)
        case 'fname',      t = fname(obj);
        case 'dtype',      t = dtype(obj);
        case 'offset',     t = offset(obj);
        case 'dim',        t = dim(obj);
        case 'scl_slope',  t = scl_slope(obj);
        case 'scl_inter',  t = scl_inter(obj);
        case 'permission', t = permission(obj);
        otherwise
            error(['Reference to non-existent field "' subs(1).subs '".']);
    end
    if numel(subs)>1
        t = subsref(t,subs(2:end));
    end
    c{i} = t;
end


%==========================================================================
% function val = multifile2mat(sobj,varargin)
%==========================================================================
function val = multifile2mat(sobj,varargin)

% Convert subscripts into linear index
[indx2{1:length(varargin)}] = ndgrid(varargin{:},1);
ind = sub2ind(sobj.dim,indx2{:});

% Work out the partition
dt  = datatypes;
dt  = dt([dt.code]==sobj.dtype);
sz  = dt.size;
try
    mem = spm('Memory'); % in bytes, has to be a multiple of 16 (max([dt.size]))
catch
    mem = 200 * 1024 * 1024;
end
s   = ceil(prod(sobj.dim) * sz / mem);

% Assign indices to partitions
[x,y] = ind2sub([mem/sz s],ind(:));
c     = histc(y,1:s);
cc    = [0 reshape(cumsum(c),1,[])];

% Read data in relevant partitions
obj = sobj;
val = zeros(length(x),1,func2str(dt.conv));
for i=reshape(find(c),1,[])
    obj.offset = sobj.offset + mem*(i-1);
    obj.dim = [1 min(mem/sz, prod(sobj.dim)-(i-1)*mem/sz)];
    val(cc(i)+1:cc(i+1)) = file2mat(obj,int32(1),int32(x(y==i)));
end
r   = cellfun('length',varargin);
if numel(r) == 1, r = [r 1]; end
val = reshape(val,r);
```
