## Supplementary material for "Neptune: a toolbox for spinal cord functional MRI data processing and quality assurance": Neptune software: vertcat.m

```
function o = vertcat(varargin)
% Vertical concatenation of file_array objects.
% _______________________________________________________________________
% Copyright (C) 2008 Wellcome Trust Centre for Neuroimaging

%
% $Id: vertcat.m 1143 2008-02-07 19:33:33Z spm $


o = cat(1,varargin{:});
return;
```
