## Supplementary material for "Neptune: a toolbox for spinal cord functional MRI data processing and quality assurance": Neptune software: Contents.m

```
% NIFTI Object
%
%   create     - Create a NIFTI-1 file
%   disp       - Disp a NIFTI-1 object
%   display    - Display a NIFTI-1 object
%   fieldnames - Fieldnames of a NIFTI-1 object
%   nifti      - Create a NIFTI-1 object
%   subsasgn   - Subscript assignment
%   subsref    - Subscript referencing
%
%   other operations are unlikely to work.
%
% Example usage.
%
% % Example of creating a simulated .nii file.
% dat            = file_array;
% dat.fname = 'junk.nii';
% dat.dim     = [64 64 32];
% dat.dtype  = 'FLOAT64-BE';
% dat.offset  = ceil(348/8)*8;
% 
% % alternatively:
% % dat = file_array( 'junk.nii',dim,dtype,off,scale,inter)
% 
% disp(dat)
% 
% % Create an empty NIFTI structure
% N = nifti;
% 
% fieldnames(N) % Dump fieldnames
% 
% % Creating all the NIFTI header stuff
% N.dat = dat;
% N.mat = [2 0 0 -110 ; 0 2 0 -110; 0 0 -2 92; 0 0 0 1];
% N.mat_intent = 'xxx'; % dump possibilities
% N.mat_intent = 'Scanner';
% N.mat0 = N.mat;
% N.mat0_intent = 'Aligned';
% 
% N.diminfo.slice = 3;
% N.diminfo.phase = 2;
% N.diminfo.frequency = 2;
% N.diminfo.slice_time.code='xxx'; % dump possibilities 
% N.diminfo.slice_time.code = 'sequential_increasing';
% N.diminfo.slice_time.start = 1;
% N.diminfo.slice_time.end = 32;
% N.diminfo.slice_time.duration = 3/32;
% 
% N.intent.code='xxx' ; % dump possibilities
% N.intent.code='FTEST'; % or N.intent.code=4;
% N.intent.param = [4 8];
% 
% N.timing.toffset = 28800;
% N.timing.tspace=3;
% N.descrip = 'This is a NIFTI-1 file';
% N.aux_file='aux-file-name.txt';
% N.cal = [0 1];
% 
% create(N); % Writes hdr info
% 
% dat(:,:,:)=0; % Write out the data as all zeros
% 
% [i,j,k] = ndgrid(1:64,1:64,1:32);
% dat(find((i-32).^2+(j-32).^2+(k*2-32).^2 < 30^2))=1; % Write some ones in the file
% dat(find((i-32).^2+(j-32).^2+(k*2-32).^2 < 15^2))=2;
% 
% 
% % displaying a slice
% imagesc(dat(:,:,12));colorbar
% 
% % get a handle to 'junk.nii';
% M=nifti('junk.nii');
% 
% imagesc(M.dat(:,:,12));
%
% _______________________________________________________________________
% Copyright (C) 2008 Wellcome Trust Centre for Neuroimaging

%
% $Id: Contents.m 2696 2009-02-05 20:29:48Z guillaume $
```
