## Supplementary material for "Neptune: a toolbox for spinal cord functional MRI data processing and quality assurance": Neptune software: create.m

```
function create(obj,wrt)
% Create a NIFTI-1 file
% FORMAT create(obj)
% Write out the header information for the nifti object
%
% FORMAT create(obj,wrt)
% Also write out an empty image volume if wrt==1
%__________________________________________________________________________
% Copyright (C) 2005-2013 Wellcome Trust Centre for Neuroimaging

%
% $Id: create.m 5451 2013-04-26 14:03:05Z guillaume $


for i=1:numel(obj)
    
    o = obj(i);
    
    if ~isa(o.dat,'file_array'), error('Data must be a file_array.'); end
    
    fname = o.dat.fname;
    if isempty(fname), error('No filename to write to.'); end
    
    %-Write NIFTI header
    sts = write_hdr_raw(fname, o.hdr, o.dat.dtype(end-1)=='B');
    if ~sts, error('Unable to write header for "%s".',fname); end
    
    %-Write extra information
    write_extras(fname,o.extras);
    
    %-Create an empty image file if necessary
    if nargin>1 && any(wrt==1)
        [pth,nam] = fileparts(fname);
        if any(strcmp(o.hdr.magic(1:3),{'n+1','n+2'}))
            ext = '.nii';
        else
            ext = '.img';
        end
        o.dat.fname = fullfile(pth,[nam ext]);
        
        initialise(o.dat);
    end
    
end
```
