## Supplementary material for "Neptune: a toolbox for spinal cord functional MRI data processing and quality assurance": Neptune software: disp.m

```
function disp(obj)
% Disp a NIFTI-1 object
% _______________________________________________________________________
% Copyright (C) 2008 Wellcome Trust Centre for Neuroimaging

%
% $Id: disp.m 4136 2010-12-09 22:22:28Z guillaume $


sz = size(obj);
fprintf('NIFTI object: ');
if length(sz)>4,
    fprintf('%d-D\n',length(sz));
else
    for i=1:(length(sz)-1),
        fprintf('%d-by-',sz(i));
    end;
    fprintf('%d\n',sz(end));
end;
if prod(sz)==1,
    disp(structn(obj))
end;
return;
```
