## Supplementary material for "Neptune: a toolbox for spinal cord functional MRI data processing and quality assurance": Neptune software: display.m

```
function display(obj)
% Display a NIFTI-1 object
% _______________________________________________________________________
% Copyright (C) 2008 Wellcome Trust Centre for Neuroimaging

%
% $Id: display.m 1143 2008-02-07 19:33:33Z spm $


disp(' ');
disp([inputname(1),' = '])
disp(' ');
disp(obj)
disp(' ')
```
