## Supplementary material for "Neptune: a toolbox for spinal cord functional MRI data processing and quality assurance": Neptune software: fieldnames.m

```
function t = fieldnames(obj)
% Fieldnames of a NIFTI-1 object
% _______________________________________________________________________
% Copyright (C) 2008 Wellcome Trust Centre for Neuroimaging

%
% $Id: fieldnames.m 1143 2008-02-07 19:33:33Z spm $


if isfield(obj.hdr,'magic')
    t = {...
        'dat'
        'mat'
        'mat_intent'
        'mat0'
        'mat0_intent'
        'intent'
        'diminfo'
        'timing'
        'descrip'
        'cal'
        'aux_file'
    };
else
    error('This should not happen.');
end;
```
