## Supplementary material for "Neptune: a toolbox for spinal cord functional MRI data processing and quality assurance": Neptune software: nifti.m

```
function h = nifti(varargin)
% Create a NIFTI-1 object
%__________________________________________________________________________
% Copyright (C) 2005-2012 Wellcome Trust Centre for Neuroimaging

%
% $Id: nifti.m 4986 2012-10-05 17:35:09Z guillaume $


switch nargin
case 0
    hdr = empty_hdr;
    h   = struct('hdr',hdr,'dat',[],'extras',struct);
    h   = class(h,'nifti');

case 1
    if isa(varargin{1},'nifti')
        h = varargin{1};
        
    elseif ischar(varargin{1})
        if size(varargin{1},1)>1
            h = nifti(cellstr(varargin{1}));
            return;
        end
        fname  = deblank(varargin{1});
        vol    = read_hdr(fname);
        extras = read_extras(fname);

        if ~isfield(vol.hdr,'magic')
            vol.hdr = mayo2nifti1(vol.hdr);

            % For SPM99 compatibility
            if isfield(extras,'M') && ~isfield(extras,'mat')
                 extras.mat = extras.M;
                 if spm_flip_analyze_images
                     extras.mat = diag([-1 1 1 1])*extras.mat;
                 end
            end

            % Over-ride sform if a .mat file exists
            if isfield(extras,'mat') && size(extras.mat,3)>=1
                mat            = extras.mat(:,:,1);
                mat1           = mat*[eye(4,3) [1 1 1 1]'];
                vol.hdr.srow_x = mat1(1,:);
                vol.hdr.srow_y = mat1(2,:);
                vol.hdr.srow_z = mat1(3,:);
                vol.hdr.sform_code = 2;
                vol.hdr.qform_code = 2;
                vol.hdr = encode_qform0(mat,vol.hdr);
            end
        end

        if isfield(extras,'M'), extras = rmfield(extras,'M'); end
        if isfield(extras,'mat') && size(extras.mat,3)<=1
            extras = rmfield(extras,'mat');
        end

        dim   = double(vol.hdr.dim);
        dim   = dim(2:(dim(1)+1));
        dt    = double(vol.hdr.datatype);
        offs  = max(double(vol.hdr.vox_offset),0);

        if ~vol.hdr.scl_slope && ~vol.hdr.scl_inter
            vol.hdr.scl_slope = 1;
        end;
        slope = double(vol.hdr.scl_slope);
        inter = double(vol.hdr.scl_inter);

        dat   = file_array(vol.iname,dim,[dt,vol.be],offs,slope,inter);
        h     = struct('hdr',vol.hdr,'dat',dat,'extras',extras);
        h     = class(h,'nifti');

    elseif isstruct(varargin{1})
        h     = class(varargin{1},'nifti');

    elseif iscell(varargin{1})
        fnames = varargin{1};
        h(numel(fnames)) = struct('hdr',[],'dat',[],'extras',struct);
        h     = class(h,'nifti');
        for i=1:numel(fnames)
            h(i) = nifti(fnames{i});
        end

    else
        error('Don''t know what to do yet.');
    end
    
otherwise
    error('Don''t know what to do yet.');
end
```
