## Supplementary material for "Neptune: a toolbox for spinal cord functional MRI data processing and quality assurance": Neptune software: decode_qform0.m

```
function M = decode_qform0(hdr)
% Decode qform info from NIFTI-1 headers.
% _______________________________________________________________________
% Copyright (C) 2008 Wellcome Trust Centre for Neuroimaging

%
% $Id: decode_qform0.m 3131 2009-05-18 15:54:10Z guillaume $


dim    = double(hdr.dim);
pixdim = double(hdr.pixdim);
if ~isfield(hdr,'magic') || hdr.qform_code <= 0,
    flp = spm_flip_analyze_images;
    %disp('------------------------------------------------------');
    %disp('The images are in a form whereby it is not possible to');
    %disp('tell the left and right sides of the brain apart.');
    %if flp,
    %    disp('They are assumed to be stored left-handed.');
    %else
    %    disp('They are assumed to be stored right-handed.');
    %end;
    %disp('------------------------------------------------------');

    %R     = eye(4);
    n      = min(dim(1),3);
    vox    = [pixdim(2:(n+1)) ones(1,3-n)];

    if ~isfield(hdr,'origin') || ~any(hdr.origin(1:3)),
       origin = (dim(2:4)+1)/2;
    else
        origin = double(hdr.origin(1:3));
    end;
    off     = -vox.*origin;
    M       = [vox(1) 0 0 off(1) ; 0 vox(2) 0 off(2) ; 0 0 vox(3) off(3) ; 0 0 0 1];

    % Stuff for default orientations
    if flp, M = diag([-1 1 1 1])*M; end;
else

    % Rotations from quaternions
    R = Q2M(double([hdr.quatern_b hdr.quatern_c hdr.quatern_d]));

    % Translations
    T = [eye(4,3) double([hdr.qoffset_x hdr.qoffset_y hdr.qoffset_z 1]')];

    % Zooms.  Note that flips are derived from the first
    % element of pixdim, which is normally unused.
    n = min(dim(1),3);
    Z = [pixdim(2:(n+1)) ones(1,4-n)];
    Z(Z<0) = 1;
    if pixdim(1)<0, Z(3) = -Z(3); end;
    Z = diag(Z);

    M = T*R*Z;

    % Convert from first voxel at [1,1,1]
    % to first voxel at [0,0,0]
    M = M * [eye(4,3) [-1 -1 -1 1]'];
end;
return;
```
