## Supplementary material for "Neptune: a toolbox for spinal cord functional MRI data processing and quality assurance": Neptune software: empty_hdr.m

```
function hdr = empty_hdr(fmt)
% Create an empty NIFTI header
% FORMAT hdr = empty_hdr
%__________________________________________________________________________
% Copyright (C) 2005-2013 Wellcome Trust Centre for Neuroimaging

%
% $Id: empty_hdr.m 5451 2013-04-26 14:03:05Z guillaume $


if ~nargin, fmt = 'nifti1'; end
org = niftistruc(fmt);
for i=1:length(org)
    hdr.(org(i).label) = feval(org(i).dtype.conv,org(i).def);
end
```
