## Supplementary material for "Neptune: a toolbox for spinal cord functional MRI data processing and quality assurance": Neptune software: encode_qform0.m

```
function hdr = encode_qform0(M,hdr)
% Encode an affine transform into qform
% _______________________________________________________________________
% Copyright (C) 2008 Wellcome Trust Centre for Neuroimaging

%
% $Id: encode_qform0.m 1143 2008-02-07 19:33:33Z spm $


% Convert from first voxel at [1,1,1] to first voxel at [0,0,0]
M = M * [eye(4,3) [1 1 1 1]'];

% Translations
hdr.qoffset_x = M(1,4);
hdr.qoffset_y = M(2,4);
hdr.qoffset_z = M(3,4);

% Rotations and zooms
R         = M(1:3,1:3);
vx        = sqrt(sum(M(1:3,1:3).^2));
vx(vx==0) = 1;
R         = R * diag(1./vx);

% Ensure that R is O(3)
[U,S,V] = svd(R);
R       = U*V';
if any(abs(diag(S)-1)>1e-3), warning('QFORM0 representation has been rounded.'); end;

% Ensure that R is SO(3)
if det(R)>0
    hdr.pixdim(1:4) = [ 1 vx];
else
    R               = R*diag([1 1 -1]);
    hdr.pixdim(1:4) = [-1 vx];
end;

% Convert to quaternions
Q             = M2Q(R);
hdr.quatern_b = Q(1);
hdr.quatern_c = Q(2);
hdr.quatern_d = Q(3);

if hdr.qform_code == 0, hdr.qform_code = 2; end;
return;
```
