## Supplementary material for "Neptune: a toolbox for spinal cord functional MRI data processing and quality assurance": Neptune software: findindict.m

```
function entry = findindict(c,dcode)
% Look up an entry in the dictionary
%__________________________________________________________________________
% Copyright (C) 2005-2012 Wellcome Trust Centre for Neuroimaging

%
% $Id: findindict.m 4986 2012-10-05 17:35:09Z guillaume $


entry = [];
d = getdict;
d = d.(dcode);
if ischar(c)
    for i=1:length(d),
        if strcmpi(d(i).label,c),
            entry = d(i);
            break;
        end
    end
elseif isnumeric(c) && numel(c)==1
    for i=1:length(d)
        if d(i).code==c
            entry = d(i);
            break;
        end
    end
else
    error('Inappropriate code for ''%s''.',dcode);
end

if isempty(entry)
    fprintf('\nWarning: Code ''%s'' is not an option for ''%s''.\n',...
        num2str(c),dcode);
    %fprintf('\nThis is not an option.  Try one of these:\n');
    %for i=1:length(d)
    %    fprintf('%5d) %s\n', d(i).code, d(i).label);
    %end
    %fprintf('\nNO CHANGES MADE\n');
end
```
