## Supplementary material for "Neptune: a toolbox for spinal cord functional MRI data processing and quality assurance": Neptune software: getdict.m

```
function d = getdict
% Dictionary of NIFTI stuff
% _________________________________________________________________________
% Copyright (C) 2005-2013 Wellcome Trust Centre for Neuroimaging

%
% $Id: getdict.m 5759 2013-11-21 14:01:14Z guillaume $


persistent dict;
if ~isempty(dict)
    d = dict;
    return;
end

% Datatype
t = true;
f = false;
table = {...
    0   ,'UNKNOWN'   ,'uint8'   ,@uint8  ,1,1  ,t,t,f
    1   ,'BINARY'    ,'uint1'   ,@logical,1,1/8,t,t,f
    256 ,'INT8'      ,'int8'    ,@int8   ,1,1  ,t,f,t
    2   ,'UINT8'     ,'uint8'   ,@uint8  ,1,1  ,t,t,t
    4   ,'INT16'     ,'int16'   ,@int16  ,1,2  ,t,f,t
    512 ,'UINT16'    ,'uint16'  ,@uint16 ,1,2  ,t,t,t
    8   ,'INT32'     ,'int32'   ,@int32  ,1,4  ,t,f,t
    768 ,'UINT32'    ,'uint32'  ,@uint32 ,1,4  ,t,t,t
    1024,'INT64'     ,'int64'   ,@int64  ,1,8  ,t,f,f
    1280,'UINT64'    ,'uint64'  ,@uint64 ,1,8  ,t,t,f
    16  ,'FLOAT32'   ,'float32' ,@single ,1,4  ,f,f,t
    64  ,'FLOAT64'   ,'double'  ,@double ,1,8  ,f,f,t
    1536,'FLOAT128'  ,'float128',@crash  ,1,16 ,f,f,f
    32  ,'COMPLEX64' ,'float32' ,@single ,2,4  ,f,f,f
    1792,'COMPLEX128','double'  ,@double ,2,8  ,f,f,f
    2048,'COMPLEX256','float128',@crash  ,2,16 ,f,f,f
    128 ,'RGB24'     ,'uint8'   ,@uint8  ,3,1  ,t,t,f};

dtype = struct(...
    'code'     ,table(:,1),...
    'label'    ,table(:,2),...
    'prec'     ,table(:,3),...
    'conv'     ,table(:,4),...
    'nelem'    ,table(:,5),...
    'size'     ,table(:,6),...
    'isint'    ,table(:,7),...
    'unsigned' ,table(:,8),...
    'min',-Inf,'max',Inf',...
    'supported',table(:,9));
for i=1:length(dtype)
    if dtype(i).isint
        if dtype(i).unsigned
            dtype(i).min =  0;
            dtype(i).max =  2^(8*dtype(i).size)-1;
        else
            dtype(i).min = -2^(8*dtype(i).size-1);
            dtype(i).max =  2^(8*dtype(i).size-1)-1;
        end
    end
end
% Intent
table = {...
    0   ,'NONE'         ,'None',{}
    2   ,'CORREL'       ,'Correlation statistic',{'DOF'}
    3   ,'TTEST'        ,'T-statistic',{'DOF'}
    4   ,'FTEST'        ,'F-statistic',{'numerator DOF','denominator DOF'}
    5   ,'ZSCORE'       ,'Z-score',{}
    6   ,'CHISQ'        ,'Chi-squared distribution',{'DOF'}
    7   ,'BETA'         ,'Beta distribution',{'a','b'}
    8   ,'BINOM'        ,'Binomial distribution',...
        {'number of trials','probability per trial'}
    9   ,'GAMMA'        ,'Gamma distribution',{'shape','scale'}
    10  ,'POISSON'      ,'Poisson distribution',{'mean'}
    11  ,'NORMAL'       ,'Normal distribution',{'mean','standard deviation'}
    12  ,'FTEST_NONC'   ,'F-statistic noncentral',...
        {'numerator DOF','denominator DOF','numerator noncentrality parameter'}
    13  ,'CHISQ_NONC'   ,'Chi-squared noncentral',{'DOF','noncentrality parameter'}
    14  ,'LOGISTIC'     ,'Logistic distribution',{'location','scale'}
    15  ,'LAPLACE'      ,'Laplace distribution',{'location','scale'}
    16  ,'UNIFORM'      ,'Uniform distribition',{'lower end','upper end'}
    17  ,'TTEST_NONC'   ,'T-statistic noncentral',{'DOF','noncentrality parameter'}
    18  ,'WEIBULL'      ,'Weibull distribution',{'location','scale','power'}
    19  ,'CHI'          ,'Chi distribution',{'DOF'}
    20  ,'INVGAUSS'     ,'Inverse Gaussian distribution',{'mu','lambda'}
    21  ,'EXTVAL'       ,'Extreme Value distribution',{'location','scale'}
    22  ,'PVAL'         ,'P-value',{}
    23  ,'LOGPVAL'      ,'Log P-value',{}
    24  ,'LOG10PVAL'    ,'Log_10 P-value',{}
    1001,'ESTIMATE'     ,'Estimate',{}
    1002,'LABEL'        ,'Label index',{}
    1003,'NEURONAME'    ,'NeuroNames index',{}
    1004,'GENMATRIX'    ,'General matrix',{'M','N'}
    1005,'SYMMATRIX'    ,'Symmetric matrix',{}
    1006,'DISPVECT'     ,'Displacement vector',{}
    1007,'VECTOR'       ,'Vector',{}
    1008,'POINTSET'     ,'Pointset',{}
    1009,'TRIANGLE'     ,'Triangle',{}
    1010,'QUATERNION'   ,'Quaternion',{}
    1011,'DIMLESS'      ,'Dimensionless',{}
    2001,'TIME_SERIES'  ,'Time series',{}
    2002,'NODE_INDEX'   ,'Node index',{}
    2003,'RGB_VECTOR'   ,'RGB triplet',{}
    2004,'RGBA_VECTOR'  ,'RGBA vector',{}
    2005,'SHAPE'        ,'Shape',{}
    3001,'CONNECTIVITY_DENSE'                  ,'Dense connectivity',{}
    3002,'CONNECTIVITY_DENSE_TIME'             ,'Dense time series',{}
    3003,'CONNECTIVITY_PARCELLATED'            ,'Parcellated connectivity',{}
    3004,'CONNECTIVITY_PARCELLATED_TIME'       ,'Parcellated time series',{}
    3005,'CONNECTIVITY_CONNECTIVITY_TRAJECTORY','Trajectory connectivity',{}
};
intent = struct('code',table(:,1),'label',table(:,2),...
    'fullname',table(:,3),'param',table(:,4));

% Units
table = {...
     0,   1,'UNKNOWN'
     1,1000,'m'
     2,   1,'mm'
     3,1e-3,'um'
     8,   1,'s'
    16,1e-3,'ms'
    24,1e-6,'us'
    32,   1,'Hz'
    40,   1,'ppm'
    48,   1,'rads'};
units = struct('code',table(:,1),'label',table(:,3),'rescale',table(:,2));

% Reference space
% code  = {0,1,2,3,4};
table = {...
    0,'UNKNOWN'
    1,'Scanner Anat'
    2,'Aligned Anat'
    3,'Talairach'
    4,'MNI_152'};
anat  = struct('code',table(:,1),'label',table(:,2));

% Slice Ordering
table = {...
    0,'UNKNOWN'
    1,'sequential_increasing'
    2,'sequential_decreasing'
    3,'alternating_increasing'
    4,'alternating_decreasing'};
sliceorder = struct('code',table(:,1),'label',table(:,2));

% Q/S Form Interpretation
table = {...
    0,'UNKNOWN'
    1,'Scanner'
    2,'Aligned'
    3,'Talairach'
    4,'MNI152'};
xform = struct('code',table(:,1),'label',table(:,2));

dict = struct('dtype',dtype,'intent',intent,'units',units,...
    'space',anat,'sliceorder',sliceorder,'xform',xform);

d = dict;
return;


function varargout = crash(varargin)
error('There is a NIFTI data format problem (an invalid datatype).');
```
