## Supplementary material for "Neptune: a toolbox for spinal cord functional MRI data processing and quality assurance": Neptune software: M2Q.m

```
function Q = M2Q(M)
% Convert from rotation matrix to quaternion form
% See: http://skal.planet-d.net/demo/matrixfaq.htm
% _______________________________________________________________________
% Copyright (C) 2008 Wellcome Trust Centre for Neuroimaging

%
% $Id: M2Q.m 1143 2008-02-07 19:33:33Z spm $


d = diag(M(1:3,1:3));
t = sum(d) + 1;
if t>0.5,
    s = sqrt(t)*2;
    Q = [(M(3,2)-M(2,3))/s (M(1,3)-M(3,1))/s (M(2,1)-M(1,2))/s 0.25*s]';
else
    t = find(d==max(d));
    t = t(1);
    switch(t),
    case 1,
        s = 2*sqrt(1 + M(1,1) - M(2,2) - M(3,3));
        Q = [0.25*s (M(1,2)+M(2,1))/s (M(3,1)+M(1,3))/s (M(3,2)-M(2,3))/s]';
    case 2,
        s = 2*sqrt(1 + M(2,2) - M(1,1) - M(3,3));
        Q = [(M(1,2)+M(2,1))/s 0.25*s (M(2,3)+M(3,2))/s (M(1,3)-M(3,1))/s ]';
    case 3,
        s = 2*sqrt(1 + M(3,3) - M(1,1) - M(2,2));
        Q = [(M(3,1)+M(1,3))/s (M(2,3)+M(3,2))/s 0.25*s (M(2,1)-M(1,2))/s]';
    end;
end;
if Q(4)<0, Q = -Q; end; % w must be +ve
return;
```
