## Supplementary material for "Neptune: a toolbox for spinal cord functional MRI data processing and quality assurance": Neptune software: mayo2nifti1.m

```
function hdr = mayo2nifti1(ohdr,mat)
% Convert from an ANALYZE to a NIFTI-1 header
% _______________________________________________________________________
% Copyright (C) 2008 Wellcome Trust Centre for Neuroimaging

%
% $Id: mayo2nifti1.m 5070 2012-11-19 16:00:40Z john $


if isfield(ohdr,'magic'),
    hdr = ohdr;
    return;
end;
hdr            = empty_hdr;
hdr.dim        = ohdr.dim;
if hdr.dim(1)<1,
    tmp        = [find(~hdr.dim(2:end))-1, 7];
    hdr.dim(1) = tmp(1);
end
hdr.datatype   = ohdr.datatype;
hdr.bitpix     = ohdr.bitpix;
hdr.pixdim     = ohdr.pixdim;
hdr.vox_offset = ohdr.vox_offset;
hdr.scl_slope  = ohdr.roi_scale;
hdr.scl_inter  = ohdr.funused1;
hdr.descrip    = ohdr.descrip;
hdr.aux_file   = ohdr.aux_file;
hdr.glmax      = ohdr.glmax;
hdr.glmin      = ohdr.glmin;
hdr.cal_max    = ohdr.cal_max;
hdr.cal_min    = ohdr.cal_min;
hdr.magic      = 'ni1';

switch hdr.datatype,
case 130, hdr.datatype = 256; %  int8
case 132, hdr.datatype = 512; % uint16
case 136, hdr.datatype = 768; % uint32
end;

if nargin<2,
    % No mat, so create the equivalent from the hdr...
    if any(ohdr.origin(1:3)), origin = double(ohdr.origin(1:3));
    else                      origin = (double(ohdr.dim(2:4))+1)/2; end;
    vox    = double(ohdr.pixdim(2:4));
    if vox(1)<0,
        % Assume FSL orientation
        flp    = 0;
    else
        % Assume SPM or proper Analyze
        flp    = spm_flip_analyze_images;
    end;
    if all(vox == 0), vox = [1 1 1]; end;
    off    = -vox.*origin;
    mat    = [vox(1) 0 0 off(1) ; 0 vox(2) 0 off(2) ; 0 0 vox(3) off(3) ; 0 0 0 1];
    if flp,
        %disp(['Assuming that image is stored left-handed']);
        mat = diag([-1 1 1 1])*mat;
    else
        %disp(['Assuming that image is stored right-handed']);
    end;
end;

hdr            = encode_qform0(mat,hdr);
mat            = mat*[eye(4,3) [1 1 1 1]'];
hdr.srow_x     = mat(1,:);
hdr.srow_y     = mat(2,:);
hdr.srow_z     = mat(3,:);
hdr.qform_code = 2;
hdr.sform_code = 2;
return;
```
