## Supplementary material for "Neptune: a toolbox for spinal cord functional MRI data processing and quality assurance": Neptune software: mayostruc.m

```
function o = mayostruc
% Create a data structure describing Analyze headers
% _______________________________________________________________________
% Copyright (C) 2008 Wellcome Trust Centre for Neuroimaging

%
% $Id: mayostruc.m 1143 2008-02-07 19:33:33Z spm $


persistent org;
if ~isempty(org),
    o = org;
    return;
end;
t = struct('conv',{ @char, @int16, @int32, @single },...
           'prec',{'uint8','int16','int32','single'},...
           'size',{      1,      2,      4,       4});
c = t(1);
s = t(2);
i = t(3);
f = t(4);
table = {...
    i, 1,'sizeof_hdr',348
    c,10,'data_type',[]
    c,18,'db_name',[]
    i, 1,'extents',[]
    s, 1,'session_error',[]
    c, 1,'regular','r'
    c, 1,'hkey_un0',[]
    s, 8,'dim',[3 1 1 1  1 1 1 1 1]
    c, 4,'vox_units',[]
    c, 8,'cal_units',[]
    s, 1,'unused1',[]
    s, 1,'datatype',[]
    s, 1,'bitpix',[]
    s, 1,'dim_un0',[]
    f, 8,'pixdim',[]
    f, 1,'vox_offset',0
    f, 1,'roi_scale',1
    f, 1,'funused1',0
    f, 1,'funused2',[]
    f, 1,'cal_max',[]
    f, 1,'cal_min',[]
    i, 1,'compressed',[]
    i, 1,'verified',[]
    i, 1,'glmax',[]
    i, 1,'glmin',[]
    c,80,'descrip','Analyze Image'
    c,24,'aux_file',''
    c, 1,'orient',[]
%    c,10,'originator',[]
    s, 5,'origin',[] % SPM version
    c,10,'generated',[]
    c,10,'scannum',[]
    c,10,'patient_id',[]
    c,10,'exp_date',[]
    c,10,'exp_time',[]
    c, 3,'hist_un0',[]
    i, 1,'views',[]
    i, 1,'vols_added',[]
    i, 1,'start_field',[]
    i, 1,'field_skip',[]
    i, 1,'omax',[]
    i, 1,'omin',[]
    i, 1,'smax',[]
    i, 1,'smin',[]};
org = struct('label',table(:,3),'dtype',table(:,1),'len',table(:,2),...
    'offset',0,'def',table(:,4));
os  = 0;
for j=1:length(org)
    os  = os + org(j).dtype.size*ceil(os/org(j).dtype.size);
    fun = org(j).dtype.conv;
    def = [org(j).def zeros(1,org(j).len-length(org(j).def))];
    org(j).def    = feval(fun,def);
    org(j).offset = os;
    os  = os + org(j).len*org(j).dtype.size;
end;
o = org;
return;
```
