## Supplementary material for "Neptune: a toolbox for spinal cord functional MRI data processing and quality assurance": Neptune software: nifti1.h

```
#ifndef _NIFTI_HEADER_
#define _NIFTI_HEADER_

/*****************************************************************************
      ** This file defines the "NIFTI-1" header format.               **
      ** It is derived from 2 meetings at the NIH (31 Mar 2003 and    **
      ** 02 Sep 2003) of the Data Format Working Group (DFWG),        **
      ** chartered by the NIfTI (Neuroimaging Informatics Technology  **
      ** Initiative) at the National Institutes of Health (NIH).      **
      **--------------------------------------------------------------**
      ** Neither the National Institutes of Health (NIH), the DFWG,   **
      ** nor any of the members or employees of these institutions    **
      ** imply any warranty of usefulness of this material for any    **
      ** purpose, and do not assume any liability for damages,        **
      ** incidental or otherwise, caused by any use of this document. **
      ** If these conditions are not acceptable, do not use this!     **
      **--------------------------------------------------------------**
      ** Author:   Robert W Cox (NIMH, Bethesda)                      **
      ** Advisors: John Ashburner (FIL, London),                      **
      **           Stephen Smith (FMRIB, Oxford),                     **
      **           Mark Jenkinson (FMRIB, Oxford)                     **
******************************************************************************/

/*---------------------------------------------------------------------------*/
/* Note that the ANALYZE 7.5 file header (dbh.h) is
         (c) Copyright 1986-1995
         Biomedical Imaging Resource
         Mayo Foundation
   Incorporation of components of dbh.h are by permission of the
   Mayo Foundation.

   Changes from the ANALYZE 7.5 file header in this file are released to the
   public domain, including the functional comments and any amusing asides.
-----------------------------------------------------------------------------*/

/*---------------------------------------------------------------------------*/
/*! INTRODUCTION TO NIFTI-1:
   ------------------------
   The twin (and somewhat conflicting) goals of this modified ANALYZE 7.5
   format are:
    (a) To add information to the header that will be useful for functional
        neuroimaging data analysis and display.  These additions include:
        - More basic data types.
        - Two affine transformations to specify voxel coordinates.
        - "Intent" codes and parameters to describe the meaning of the data.
        - Affine scaling of the stored data values to their "true" values.
        - Optional storage of the header and image data in one file (.nii).
    (b) To maintain compatibility with non-NIFTI-aware ANALYZE 7.5 compatible
        software (i.e., such a program should be able to do something useful
        with a NIFTI-1 dataset -- at least, with one stored in a traditional
        .img/.hdr file pair).

   Most of the unused fields in the ANALYZE 7.5 header have been taken,
   and some of the lesser-used fields have been co-opted for other purposes.
   Notably, most of the data_history substructure has been co-opted for
   other purposes, since the ANALYZE 7.5 format describes this substructure
   as "not required".

   NIFTI-1 FLAG (MAGIC STRINGS):
   ----------------------------
   To flag such a struct as being conformant to the NIFTI-1 spec, the last 4
   bytes of the header must be either the C String "ni1" or "n+1";
   in hexadecimal, the 4 bytes
     6E 69 31 00   or   6E 2B 31 00
   (in any future version of this format, the '1' will be upgraded to '2',
   etc.).  Normally, such a "magic number" or flag goes at the start of the
   file, but trying to avoid clobbering widely-used ANALYZE 7.5 fields led to
   putting this marker last.  However, recall that "the last shall be first"
   (Matthew 20:16).

   If a NIFTI-aware program reads a header file that is NOT marked with a
   NIFTI magic string, then it should treat the header as an ANALYZE 7.5
   structure.

   NIFTI-1 FILE STORAGE:
   --------------------
   "ni1" means that the image data is stored in the ".img" file corresponding
   to the header file (starting at file offset 0).

   "n+1" means that the image data is stored in the same file as the header
   information.  We recommend that the combined header+data filename suffix
   be ".nii".  When the dataset is stored in one file, the first byte of image
   data is stored at byte location (int)vox_offset in this combined file.

   GRACE UNDER FIRE:
   ----------------
   Most NIFTI-aware programs will only be able to handle a subset of the full
   range of datasets possible with this format.  All NIFTI-aware programs
   should take care to check if an input dataset conforms to the program's
   needs and expectations (e.g., check datatype, intent_code, etc.).  If the
   input dataset can't be handled by the program, the program should fail
   gracefully (e.g., print a useful warning; not crash).

   SAMPLE CODES:
   ------------
   The associated files nifti1_io.h and nifti1_io.c provide a sample
   implementation in C of a set of functions to read, write, and manipulate
   NIFTI-1 files.  The file nifti1_test.c is a sample program that uses
   the nifti1_io.c functions.
-----------------------------------------------------------------------------*/

/*---------------------------------------------------------------------------*/
/* HEADER STRUCT DECLARATION:
   -------------------------
   In the comments below for each field, only NIFTI-1 specific requirements
   or changes from the ANALYZE 7.5 format are described.  For convenience,
   the 348 byte header is described as a single struct, rather than as the
   ANALYZE 7.5 group of 3 substructs.

   Further comments about the interpretation of various elements of this
   header are after the data type definition itself.  Fields that are
   marked as ++UNUSED++ have no particular interpretation in this standard.
   (Also see the UNUSED FIELDS comment section, far below.)

   The presumption below is that the various C types have particular sizes:
     sizeof(int) = sizeof(float) = 4 ;  sizeof(short) = 2
-----------------------------------------------------------------------------*/

/*=================*/
#ifdef  __cplusplus
extern "C" {
#endif
/*=================*/
                        /*************************/  /************************/
struct nifti_1_header { /* NIFTI-1 usage         */  /* ANALYZE 7.5 field(s) */
                        /*************************/  /************************/

                                           /*--- was header_key substruct ---*/
 int   sizeof_hdr;    /*!< MUST be 348           */  /* int sizeof_hdr;      */
 char  data_type[10]; /*!< ++UNUSED++            */  /* char data_type[10];  */
 char  db_name[18];   /*!< ++UNUSED++            */  /* char db_name[18];    */
 int   extents;       /*!< ++UNUSED++            */  /* int extents;         */
 short session_error; /*!< ++UNUSED++            */  /* short session_error; */
 char  regular;       /*!< ++UNUSED++            */  /* char regular;        */
 char  dim_info;      /*!< MRI slice ordering.   */  /* char hkey_un0;       */

                                      /*--- was image_dimension substruct ---*/
 short dim[8];        /*!< Data array dimensions.*/  /* short dim[8];        */
 float intent_p1 ;    /*!< 1st intent parameter. */  /* short unused8;       */
                                                     /* short unused9;       */
 float intent_p2 ;    /*!< 2nd intent parameter. */  /* short unused10;      */
                                                     /* short unused11;      */
 float intent_p3 ;    /*!< 3rd intent parameter. */  /* short unused12;      */
                                                     /* short unused13;      */
 short intent_code ;  /*!< NIFTI_INTENT_* code.  */  /* short unused14;      */
 short datatype;      /*!< Defines data type!    */  /* short datatype;      */
 short bitpix;        /*!< Number bits/voxel.    */  /* short bitpix;        */
 short slice_start;   /*!< First slice index.    */  /* short dim_un0;       */
 float pixdim[8];     /*!< Grid spacings.        */  /* float pixdim[8];     */
 float vox_offset;    /*!< Offset into .nii file */  /* float vox_offset;    */
 float scl_slope ;    /*!< Data scaling: slope.  */  /* float funused1;      */
 float scl_inter ;    /*!< Data scaling: offset. */  /* float funused2;      */
 short slice_end;     /*!< Last slice index.     */  /* float funused3;      */
 char  slice_code ;   /*!< Slice timing order.   */
 char  xyzt_units ;   /*!< Units of pixdim[1..4] */
 float cal_max;       /*!< Max display intensity */  /* float cal_max;       */
 float cal_min;       /*!< Min display intensity */  /* float cal_min;       */
 float slice_duration;/*!< Time for 1 slice.     */  /* float compressed;    */
 float toffset;       /*!< Time axis shift.      */  /* float verified;      */
 int   glmax;         /*!< ++UNUSED++            */  /* int glmax;           */
 int   glmin;         /*!< ++UNUSED++            */  /* int glmin;           */

                                         /*--- was data_history substruct ---*/
 char  descrip[80];   /*!< any text you like.    */  /* char descrip[80];    */
 char  aux_file[24];  /*!< auxiliary filename.   */  /* char aux_file[24];   */

 short qform_code ;   /*!< NIFTI_XFORM_* code.   */  /*-- all ANALYZE 7.5 ---*/
 short sform_code ;   /*!< NIFTI_XFORM_* code.   */  /*   fields below here  */
                                                     /*   are replaced       */
 float quatern_b ;    /*!< Quaternion b param.   */
 float quatern_c ;    /*!< Quaternion c param.   */
 float quatern_d ;    /*!< Quaternion d param.   */
 float qoffset_x ;    /*!< Quaternion x shift.   */
 float qoffset_y ;    /*!< Quaternion y shift.   */
 float qoffset_z ;    /*!< Quaternion z shift.   */

 float srow_x[4] ;    /*!< 1st row affine transform.   */
 float srow_y[4] ;    /*!< 2nd row affine transform.   */
 float srow_z[4] ;    /*!< 3rd row affine transform.   */

 char intent_name[16];/*!< 'name' or meaning of data.  */

 char magic[4] ;      /*!< MUST be "ni1\0" or "n+1\0". */

} ;                   /**** 348 bytes total ****/

typedef struct nifti_1_header nifti_1_header ;

/*---------------------------------------------------------------------------*/
/* DATA DIMENSIONALITY (as in ANALYZE 7.5):
   ---------------------------------------
     dim[0] = number of dimensions;
              - if dim[0] is outside range 1..7, then the header information
                needs to be byte swapped appropriately
              - ANALYZE supports dim[0] up to 7, but NIFTI-1 reserves
                dimensions 1,2,3 for space (x,y,z), 4 for time (t), and
                5,6,7 for anything else needed.

     dim[i] = length of dimension #i, for i=1..dim[0]  (must be positive)
              - also see the discussion of intent_code, far below

     pixdim[i] = voxel width along dimension #i, i=1..dim[0] (positive)
                 - cf. ORIENTATION section below for use of pixdim[0]
                 - the units of pixdim can be specified with the xyzt_units
                   field (also described far below).

   Number of bits per voxel value is in bitpix, which MUST correspond with
   the datatype field.  The total number of bytes in the image data is
     dim[1] * ... * dim[dim[0]] * bitpix / 8

   In NIFTI-1 files, dimensions 1,2,3 are for space, dimension 4 is for time,
   and dimension 5 is for storing multiple values at each spatiotemporal
   voxel.  Some examples:
     - A typical whole-brain FMRI experiment's time series:
        - dim[0] = 4
        - dim[1] = 64   pixdim[1] = 3.75 xyzt_units =  NIFTI_UNITS_MM
        - dim[2] = 64   pixdim[2] = 3.75             | NIFTI_UNITS_SEC
        - dim[3] = 20   pixdim[3] = 5.0
        - dim[4] = 120  pixdim[4] = 2.0
     - A typical T1-weighted anatomical volume:
        - dim[0] = 3
        - dim[1] = 256  pixdim[1] = 1.0  xyzt_units = NIFTI_UNITS_MM
        - dim[2] = 256  pixdim[2] = 1.0
        - dim[3] = 128  pixdim[3] = 1.1
     - A single slice EPI time series:
        - dim[0] = 4
        - dim[1] = 64   pixdim[1] = 3.75 xyzt_units =  NIFTI_UNITS_MM
        - dim[2] = 64   pixdim[2] = 3.75             | NIFTI_UNITS_SEC
        - dim[3] = 1    pixdim[3] = 5.0
        - dim[4] = 1200 pixdim[4] = 0.2
     - A 3-vector stored at each point in a 3D volume:
        - dim[0] = 5
        - dim[1] = 256  pixdim[1] = 1.0  xyzt_units = NIFTI_UNITS_MM
        - dim[2] = 256  pixdim[2] = 1.0
        - dim[3] = 128  pixdim[3] = 1.1
        - dim[4] = 1    pixdim[4] = 0.0
        - dim[5] = 3                     intent_code = NIFTI_INTENT_VECTOR
     - A single time series with a 3x3 matrix at each point:
        - dim[0] = 5
        - dim[1] = 1                     xyzt_units = NIFTI_UNITS_SEC
        - dim[2] = 1
        - dim[3] = 1
        - dim[4] = 1200 pixdim[4] = 0.2
        - dim[5] = 9                     intent_code = NIFTI_INTENT_GENMATRIX
        - intent_p1 = intent_p2 = 3.0    (indicates matrix dimensions)
-----------------------------------------------------------------------------*/

/*---------------------------------------------------------------------------*/
/* DATA STORAGE:
   ------------
   If the magic field is "n+1", then the voxel data is stored in the
   same file as the header.  In this case, the voxel data starts at offset
   (int)vox_offset into the header file.  Thus, vox_offset=348.0 means that
   the data starts immediately after the NIFTI-1 header.  If vox_offset is
   greater than 348, the NIFTI-1 format does not say anything about the
   contents of the dataset file between the end of the header and the
   start of the data.

   FILES:
   -----
   If the magic field is "ni1", then the voxel data is stored in the
   associated ".img" file, starting at offset 0 (i.e., vox_offset is not
   used in this case, and should be set to 0.0).

   When storing NIFTI-1 datasets in pairs of files, it is customary to name
   the files in the pattern "name.hdr" and "name.img", as in ANALYZE 7.5.
   When storing in a single file ("n+1"), the file name should be in
   the form "name.nii" (the ".nft" and ".nif" suffixes are already taken;
   cf. http://www.icdatamaster.com/n.html ).

   BYTE ORDERING:
   -------------
   The byte order of the data arrays is presumed to be the same as the byte
   order of the header (which is determined by examining dim[0]).

   Floating point types are presumed to be stored in IEEE-754 format.
-----------------------------------------------------------------------------*/

/*---------------------------------------------------------------------------*/
/* DATA SCALING:
   ------------
   If the scl_slope field is nonzero, then each voxel value in the dataset
   should be scaled as
      y = scl_slope * x + scl_inter
   where x = voxel value stored
         y = "true" voxel value
   Normally, we would expect this scaling to be used to store "true" floating
   values in a smaller integer datatype, but that is not required.  That is,
   it is legal to use scaling even if the datatype is a float type (crazy,
   perhaps, but legal).
    - However, the scaling is to be ignored if datatype is DT_RGB24.
    - If datatype is a complex type, then the scaling is to be
      applied to both the real and imaginary parts.

   The cal_min and cal_max fields (if nonzero) are used for mapping (possibly
   scaled) dataset values to display colors:
    - Minimum display intensity (black) corresponds to dataset value cal_min.
    - Maximum display intensity (white) corresponds to dataset value cal_max.
    - Dataset values below cal_min should display as black also, and values
      above cal_max as white.
    - Colors "black" and "white", of course, may refer to any scalar display
      scheme (e.g., a color lookup table specified via aux_file).
    - cal_min and cal_max only make sense when applied to scalar-valued
      datasets (i.e., dim[0] < 5 or dim[5] = 1).
-----------------------------------------------------------------------------*/

/*---------------------------------------------------------------------------*/
/* TYPE OF DATA (acceptable values for datatype field):
   ---------------------------------------------------
   Values of datatype smaller than 256 are ANALYZE 7.5 compatible.
   Larger values are NIFTI-1 additions.  These are all multiples of 256, so
   that no bits below position 8 are set in datatype.  But there is no need
   to use only powers-of-2, as the original ANALYZE 7.5 datatype codes do.

   The additional codes are intended to include a complete list of basic
   scalar types, including signed and unsigned integers from 8 to 64 bits,
   floats from 32 to 128 bits, and complex (float pairs) from 64 to 256 bits.

   Note that most programs will support only a few of these datatypes!
   A NIFTI-1 program should fail gracefully (e.g., print a warning message)
   when it encounters a dataset with a type it doesn't like.
-----------------------------------------------------------------------------*/

#undef DT_UNKNOWN  /* defined in dirent.h on some Unix systems */

                            /*--- the original ANALYZE 7.5 type codes ---*/
#define DT_NONE                    0
#define DT_UNKNOWN                 0     /* what it says, dude           */
#define DT_BINARY                  1     /* binary (1 bit/voxel)         */
#define DT_UNSIGNED_CHAR           2     /* unsigned char (8 bits/voxel) */
#define DT_SIGNED_SHORT            4     /* signed short (16 bits/voxel) */
#define DT_SIGNED_INT              8     /* signed int (32 bits/voxel)   */
#define DT_FLOAT                  16     /* float (32 bits/voxel)        */
#define DT_COMPLEX                32     /* complex (64 bits/voxel)      */
#define DT_DOUBLE                 64     /* double (64 bits/voxel)       */
#define DT_RGB                   128     /* RGB triple (24 bits/voxel)   */
#define DT_ALL                   255     /* not very useful (?)          */

                            /*----- another set of names for the same ---*/
#define DT_UINT8                   2
#define DT_INT16                   4
#define DT_INT32                   8
#define DT_FLOAT32                16
#define DT_COMPLEX64              32
#define DT_FLOAT64                64
#define DT_RGB24                 128

                            /*------------------- new codes for NIFTI ---*/
#define DT_INT8                  256     /* signed char (8 bits)         */
#define DT_UINT16                512     /* unsigned short (16 bits)     */
#define DT_UINT32                768     /* unsigned int (32 bits)       */
#define DT_INT64                1024     /* long long (64 bits)          */
#define DT_UINT64               1280     /* unsigned long long (64 bits) */
#define DT_FLOAT128             1536     /* long double (128 bits)       */
#define DT_COMPLEX128           1792     /* double pair (128 bits)       */
#define DT_COMPLEX256           2048     /* long double pair (256 bits)  */

                            /*------- aliases for all the above codes ---*/

                                       /*! unsigned char. */
#define NIFTI_TYPE_UINT8           2
                                       /*! signed short. */
#define NIFTI_TYPE_INT16           4
                                       /*! signed int. */
#define NIFTI_TYPE_INT32           8
                                       /*! 32 bit float. */
#define NIFTI_TYPE_FLOAT32        16
                                       /*! 64 bit complex = 2 32 bit floats. */
#define NIFTI_TYPE_COMPLEX64      32
                                       /*! 64 bit float = double. */
#define NIFTI_TYPE_FLOAT64        64
                                       /*! 3 8 bit bytes. */
#define NIFTI_TYPE_RGB24         128
                                       /*! signed char. */
#define NIFTI_TYPE_INT8          256
                                       /*! unsigned short. */
#define NIFTI_TYPE_UINT16        512
                                       /*! unsigned int. */
#define NIFTI_TYPE_UINT32        768
                                       /*! signed long long. */
#define NIFTI_TYPE_INT64        1024
                                       /*! unsigned long long. */
#define NIFTI_TYPE_UINT64       1280
                                       /*! 128 bit float = long double. */
#define NIFTI_TYPE_FLOAT128     1536
                                       /*! 128 bit complex = 2 64 bit floats. */
#define NIFTI_TYPE_COMPLEX128   1792
                                       /*! 256 bit complex = 2 128 bit floats */
#define NIFTI_TYPE_COMPLEX256   2048

                     /*-------- sample typedefs for complicated types ---*/
#if 0
typedef struct { float       r,i;     } complex_float ;
typedef struct { double      r,i;     } complex_double ;
typedef struct { long double r,i;     } complex_longdouble ;
typedef struct { unsigned char r,g,b; } rgb_byte ;
#endif

/*---------------------------------------------------------------------------*/
/* INTERPRETATION OF VOXEL DATA:
   ----------------------------
   The intent_code field can be used to indicate that the voxel data has
   some particular meaning.  In particular, a large number of codes is
   given to indicate that the the voxel data should be interpreted as
   being drawn from a given probability distribution.

   VECTOR-VALUED DATASETS:
   ----------------------
   The 5th dimension of the dataset, if present (i.e., dim[0]=5 and
   dim[5] > 1), contains multiple values (e.g., a vector) to be stored
   at each spatiotemporal location.  For example, the header values
    - dim[0] = 5
    - dim[1] = 64
    - dim[2] = 64
    - dim[3] = 20
    - dim[4] = 1     (indicates no time axis)
    - dim[5] = 3
    - datatype = DT_FLOAT
    - intent_code = NIFTI_INTENT_VECTOR
   mean that this dataset should be interpreted as a 3D volume (64x64x20),
   with a 3-vector of floats defined at each point in the 3D grid.

   A program reading a dataset with a 5th dimension may want to reformat
   the image data to store each voxels' set of values together in a struct
   or array.  This programming detail, however, is beyond the scope of the
   NIFTI-1 file specification!  Uses of dimensions 6 and 7 are also not
   specified here.

   STATISTICAL PARAMETRIC DATASETS (i.e., SPMs):
   --------------------------------------------
   Values of intent_code from NIFTI_FIRST_STATCODE to NIFTI_LAST_STATCODE
   (inclusive) indicate that the numbers in the dataset should be interpreted
   as being drawn from a given distribution.  Most such distributions have
   auxiliary parameters (e.g., NIFTI_INTENT_TTEST has 1 DOF parameter).

   If the dataset DOES NOT have a 5th dimension, then the auxiliary parameters
   are the same for each voxel, and are given in header fields intent_p1,
   intent_p2, and intent_p3.

   If the dataset DOES have a 5th dimension, then the auxiliary parameters
   are different for each voxel.  For example, the header values
    - dim[0] = 5
    - dim[1] = 128
    - dim[2] = 128
    - dim[3] = 1      (indicates a single slice)
    - dim[4] = 1      (indicates no time axis)
    - dim[5] = 2
    - datatype = DT_FLOAT
    - intent_code = NIFTI_INTENT_TTEST
   mean that this is a 2D dataset (128x128) of t-statistics, with the
   t-statistic being in the first "plane" of data and the degrees-of-freedom
   parameter being in the second "plane" of data.

   If the dataset 5th dimension is used to store the voxel-wise statistical
   parameters, then dim[5] must be 1 plus the number of parameters required
   by that distribution (e.g., intent_code=NIFTI_INTENT_TTEST implies dim[5]
   must be 2, as in the example just above).

   Note: intent_code values 2..10 are compatible with AFNI 1.5x (which is
   why there is no code with value=1, which is obsolescent in AFNI).

   OTHER INTENTIONS:
   ----------------
   The purpose of the intent_* fields is to help interpret the values
   stored in the dataset.  Some non-statistical values for intent_code
   and conventions are provided for storing other complex data types.

   The intent_name field provides space for a 15 character (plus 0 byte)
   'name' string for the type of data stored. Examples:
    - intent_code = NIFTI_INTENT_ESTIMATE; intent_name = "T1";
       could be used to signify that the voxel values are estimates of the
       NMR parameter T1.
    - intent_code = NIFTI_INTENT_TTEST; intent_name = "House";
       could be used to signify that the voxel values are t-statistics
       for the significance of 'activation' response to a House stimulus.
    - intent_code = NIFTI_INTENT_DISPVECT; intent_name = "ToMNI152";
       could be used to signify that the voxel values are a displacement
       vector that transforms each voxel (x,y,z) location to the
       corresponding location in the MNI152 standard brain.
    - intent_code = NIFTI_INTENT_SYMMATRIX; intent_name = "DTI";
       could be used to signify that the voxel values comprise a diffusion
       tensor image.

   If no data name is implied or needed, intent_name[0] should be set to 0.
-----------------------------------------------------------------------------*/

 /*! default: no intention is indicated in the header. */

#define NIFTI_INTENT_NONE        0

    /*-------- These codes are for probability distributions ---------------*/
    /* Most distributions have a number of parameters,
       below denoted by p1, p2, and p3, and stored in
        - intent_p1, intent_p2, intent_p3 if dataset doesn't have 5th dimension
        - image data array                if dataset does have 5th dimension

       Functions to compute with many of the distributions below can be found
       in the CDF library from U Texas.

       Formulas for and discussions of these distributions can be found in the
       following books:

        [U] Univariate Discrete Distributions,
            NL Johnson, S Kotz, AW Kemp.

        [C1] Continuous Univariate Distributions, vol. 1,
             NL Johnson, S Kotz, N Balakrishnan.

        [C2] Continuous Univariate Distributions, vol. 2,
             NL Johnson, S Kotz, N Balakrishnan.                            */
    /*----------------------------------------------------------------------*/

  /*! [C2, chap 32] Correlation coefficient R (1 param):
       p1 = degrees of freedom
       R/sqrt(1-R*R) is t-distributed with p1 DOF. */

#define NIFTI_INTENT_CORREL      2

  /*! [C2, chap 28] Student t statistic (1 param): p1 = DOF. */

#define NIFTI_INTENT_TTEST       3

  /*! [C2, chap 27] Fisher F statistic (2 params):
       p1 = numerator DOF, p2 = denominator DOF. */

#define NIFTI_INTENT_FTEST       4

  /*! [C1, chap 13] Standard normal (0 params): Density = N(0,1). */

#define NIFTI_INTENT_ZSCORE      5

  /*! [C1, chap 18] Chi-squared (1 param): p1 = DOF.
      Density(x) proportional to exp(-x/2) * x^(p1/2-1). */

#define NIFTI_INTENT_CHISQ       6

  /*! [C2, chap 25] Beta distribution (2 params): p1=a, p2=b.
      Density(x) proportional to x^(a-1) * (1-x)^(b-1). */

#define NIFTI_INTENT_BETA        7

  /*! [U, chap 3] Binomial distribution (2 params):
       p1 = number of trials, p2 = probability per trial.
      Prob(x) = (p1 choose x) * p2^x * (1-p2)^(p1-x), for x=0,1,...,p1. */

#define NIFTI_INTENT_BINOM       8

  /*! [C1, chap 17] Gamma distribution (2 params):
       p1 = shape, p2 = scale.
      Density(x) proportional to x^(p1-1) * exp(-p2*x). */

#define NIFTI_INTENT_GAMMA       9

  /*! [U, chap 4] Poisson distribution (1 param): p1 = mean.
      Prob(x) = exp(-p1) * p1^x / x! , for x=0,1,2,.... */

#define NIFTI_INTENT_POISSON    10

  /*! [C1, chap 13] Normal distribution (2 params):
       p1 = mean, p2 = standard deviation. */

#define NIFTI_INTENT_NORMAL     11

  /*! [C2, chap 30] Noncentral F statistic (3 params):
       p1 = numerator DOF, p2 = denominator DOF,
       p3 = numerator noncentrality parameter.  */

#define NIFTI_INTENT_FTEST_NONC 12

  /*! [C2, chap 29] Noncentral chi-squared statistic (2 params):
       p1 = DOF, p2 = noncentrality parameter.     */

#define NIFTI_INTENT_CHISQ_NONC 13

  /*! [C2, chap 23] Logistic distribution (2 params):
       p1 = location, p2 = scale.
      Density(x) proportional to sech^2((x-p1)/(2*p2)). */

#define NIFTI_INTENT_LOGISTIC   14

  /*! [C2, chap 24] Laplace distribution (2 params):
       p1 = location, p2 = scale.
      Density(x) proportional to exp(-abs(x-p1)/p2). */

#define NIFTI_INTENT_LAPLACE    15

  /*! [C2, chap 26] Uniform distribution: p1 = lower end, p2 = upper end. */

#define NIFTI_INTENT_UNIFORM    16

  /*! [C2, chap 31] Noncentral t statistic (2 params):
       p1 = DOF, p2 = noncentrality parameter. */

#define NIFTI_INTENT_TTEST_NONC 17

  /*! [C1, chap 21] Weibull distribution (3 params):
       p1 = location, p2 = scale, p3 = power.
      Density(x) proportional to
       ((x-p1)/p2)^(p3-1) * exp(-((x-p1)/p2)^p3) for x > p1. */

#define NIFTI_INTENT_WEIBULL    18

  /*! [C1, chap 18] Chi distribution (1 param): p1 = DOF.
      Density(x) proportional to x^(p1-1) * exp(-x^2/2) for x > 0.
       p1 = 1 = 'half normal' distribution
       p1 = 2 = Rayleigh distribution
       p1 = 3 = Maxwell-Boltzmann distribution.                  */

#define NIFTI_INTENT_CHI        19

  /*! [C1, chap 15] Inverse Gaussian (2 params):
       p1 = mu, p2 = lambda
      Density(x) proportional to
       exp(-p2*(x-p1)^2/(2*p1^2*x)) / x^3  for x > 0. */

#define NIFTI_INTENT_INVGAUSS   20

  /*! [C2, chap 22] Extreme value type I (2 params):
       p1 = location, p2 = scale
      cdf(x) = exp(-exp(-(x-p1)/p2)). */

#define NIFTI_INTENT_EXTVAL     21

  /*! Data is a 'p-value' (no params). */

#define NIFTI_INTENT_PVAL       22

  /*! Smallest intent_code that indicates a statistic. */

#define NIFTI_FIRST_STATCODE     2

  /*! Largest intent_code that indicates a statistic. */

#define NIFTI_LAST_STATCODE     22

 /*---------- these values for intent_code aren't for statistics ----------*/

 /*! To signify that the value at each voxel is an estimate
     of some parameter, set intent_code = NIFTI_INTENT_ESTIMATE.
     The name of the parameter may be stored in intent_name.     */

#define NIFTI_INTENT_ESTIMATE  1001

 /*! To signify that the value at each voxel is an index into
     some set of labels, set intent_code = NIFTI_INTENT_LABEL.
     The filename with the labels may stored in aux_file.        */

#define NIFTI_INTENT_LABEL     1002

 /*! To signify that the value at each voxel is an index into the
     NeuroNames labels set, set intent_code = NIFTI_INTENT_NEURONAME. */

#define NIFTI_INTENT_NEURONAME 1003

 /*! To store an M x N matrix at each voxel:
       - dataset must have a 5th dimension (dim[0]=5 and dim[5]>1)
       - intent_code must be NIFTI_INTENT_GENMATRIX
       - dim[5] must be M*N
       - intent_p1 must be M (in float format)
       - intent_p2 must be N (ditto)
       - the matrix values A[i][[j] are stored in row-order:
         - A[0][0] A[0][1] ... A[0][N-1]
         - A[1][0] A[1][1] ... A[1][N-1]
         - etc., until
         - A[M-1][0] A[M-1][1] ... A[M-1][N-1]        */

#define NIFTI_INTENT_GENMATRIX 1004

 /*! To store an NxN symmetric matrix at each voxel:
       - dataset must have a 5th dimension
       - intent_code must be NIFTI_INTENT_SYMMATRIX
       - dim[5] must be N*(N+1)/2
       - intent_p1 must be N (in float format)
       - the matrix values A[i][[j] are stored in row-order:
         - A[0][0]
         - A[1][0] A[1][1]
         - A[2][0] A[2][1] A[2][2]
         - etc.: row-by-row                           */

#define NIFTI_INTENT_SYMMATRIX 1005

 /*! To signify that the vector value at each voxel is to be taken
     as a displacement field or vector:
       - dataset must have a 5th dimension
       - intent_code must be NIFTI_INTENT_DISPVECT
       - dim[5] must be the dimensionality of the displacment
         vector (e.g., 3 for spatial displacement, 2 for in-plane) */

#define NIFTI_INTENT_DISPVECT  1006   /* specifically for displacements */
#define NIFTI_INTENT_VECTOR    1007   /* for any other type of vector */

 /*! To signify that the vector value at each voxel is really a
     spatial coordinate (e.g., the vertices or nodes of a surface mesh):
       - dataset must have a 5th dimension
       - intent_code must be NIFTI_INTENT_POINTSET
       - dim[0] = 5
       - dim[1] = number of points
       - dim[2] = dim[3] = dim[4] = 1
       - dim[5] must be the dimensionality of space (e.g., 3 => 3D space).
       - intent_name may describe the object these points come from
         (e.g., "pial", "gray/white" , "EEG", "MEG").                   */

#define NIFTI_INTENT_POINTSET  1008

 /*! To signify that the vector value at each voxel is really a triple
     of indexes (e.g., forming a triangle) from a pointset dataset:
       - dataset must have a 5th dimension
       - intent_code must be NIFTI_INTENT_TRIANGLE
       - dim[0] = 5
       - dim[1] = number of triangles
       - dim[2] = dim[3] = dim[4] = 1
       - dim[5] = 3
       - datatype should be an integer type (preferably DT_INT32)
       - the data values are indexes (0,1,...) into a pointset dataset. */

#define NIFTI_INTENT_TRIANGLE  1009

 /*! To signify that the vector value at each voxel is a quaternion:
       - dataset must have a 5th dimension
       - intent_code must be NIFTI_INTENT_QUATERNION
       - dim[0] = 5
       - dim[5] = 4
       - datatype should be a floating point type     */

#define NIFTI_INTENT_QUATERNION 1010

/*---------------------------------------------------------------------------*/
/* 3D IMAGE (VOLUME) ORIENTATION AND LOCATION IN SPACE:
   ---------------------------------------------------
   There are 3 different methods by which continuous coordinates can
   attached to voxels.  The discussion below emphasizes 3D volumes, and
   the continuous coordinates are referred to as (x,y,z).  The voxel
   index coordinates (i.e., the array indexes) are referred to as (i,j,k),
   with valid ranges:
     i = 0 .. dim[1]-1
     j = 0 .. dim[2]-1  (if dim[0] >= 2)
     k = 0 .. dim[3]-1  (if dim[0] >= 3)
   The (x,y,z) coordinates refer to the CENTER of a voxel.  In methods
   2 and 3, the (x,y,z) axes refer to a subject-based coordinate system,
   with
     +x = Right  +y = Anterior  +z = Superior.
   This is a right-handed coordinate system.  However, the exact direction
   these axes point with respect to the subject depends on qform_code
   (Method 2) and sform_code (Method 3).

   N.B.: The i index varies most rapidly, j index next, k index slowest.
    Thus, voxel (i,j,k) is stored starting at location
      (i + j*dim[1] + k*dim[1]*dim[2]) * (bitpix/8)
    into the dataset array.

   N.B.: The ANALYZE 7.5 coordinate system is
      +x = Left  +y = Anterior  +z = Superior
    which is a left-handed coordinate system.  This backwardness is
    too difficult to tolerate, so this NIFTI-1 standard specifies the
    coordinate order which is most common in functional neuroimaging.

   N.B.: The 3 methods below all give the locations of the voxel centers
    in the (x,y,z) coordinate system.  In many cases, programs will wish
    to display image data on some other grid.  In such a case, the program
    will need to convert its desired (x,y,z) values into (i,j,k) values
    in order to extract (or interpolate) the image data.  This operation
    would be done with the inverse transformation to those described below.

   N.B.: Method 2 uses a factor 'qfac' which is either -1 or 1; qfac is
    stored in the otherwise unused pixdim[0].  If pixdim[0]=0.0 (which
    should not occur), we take qfac=1.  Of course, pixdim[0] is only used
    when reading a NIFTI-1 header, not when reading an ANALYZE 7.5 header.

   N.B.: The units of (x,y,z) can be specified using the xyzt_units field.

   METHOD 1 (the "old" way, used only when qform_code = 0):
   -------------------------------------------------------
   The coordinate mapping from (i,j,k) to (x,y,z) is the ANALYZE
   7.5 way.  This is a simple scaling relationship:

     x = pixdim[1] * i
     y = pixdim[2] * j
     z = pixdim[3] * k

   No particular spatial orientation is attached to these (x,y,z)
   coordinates.  (NIFTI-1 does not have the ANALYZE 7.5 orient field,
   which is not general and is often not set properly.)  This method
   is not recommended, and is present mainly for compatibility with
   ANALYZE 7.5 files.

   METHOD 2 (used when qform_code > 0, which should be the "normal case):
   ---------------------------------------------------------------------
   The (x,y,z) coordinates are given by the pixdim[] scales, a rotation
   matrix, and a shift.  This method is intended to represent
   "scanner-anatomical" coordinates, which are often embedded in the
   image header (e.g., DICOM fields (0020,0032), (0020,0037), (0028,0030),
   and (0018,0050)), and represent the nominal orientation and location of
   the data.  This method can also be used to represent "aligned"
   coordinates, which would typically result from some post-acquisition
   alignment of the volume to a standard orientation (e.g., the same
   subject on another day, or a rigid rotation to true anatomical
   orientation from the tilted position of the subject in the scanner).
   The formula for (x,y,z) in terms of header parameters and (i,j,k) is:

     [ x ]   [ R11 R12 R13 ] [        pixdim[1] * i ]   [ qoffset_x ]
     [ y ] = [ R21 R22 R23 ] [        pixdim[2] * j ] + [ qoffset_y ]
     [ z ]   [ R31 R32 R33 ] [ qfac * pixdim[3] * k ]   [ qoffset_z ]

   The qoffset_* shifts are in the NIFTI-1 header.  Note that the center
   of the (i,j,k)=(0,0,0) voxel (first value in the dataset array) is
   just (x,y,z)=(qoffset_x,qoffset_y,qoffset_z).

   The rotation matrix R is calculated from the quatern_* parameters.
   This calculation is described below.

   The scaling factor qfac is either 1 or -1.  The rotation matrix R
   defined by the quaternion parameters is "proper" (has determinant 1).
   This may not fit the needs of the data; for example, if the image
   grid is
     i increases from Left-to-Right
     j increases from Anterior-to-Posterior
     k increases from Inferior-to-Superior
   Then (i,j,k) is a left-handed triple.  In this example, if qfac=1,
   the R matrix would have to be

     [  1   0   0 ]
     [  0  -1   0 ]  which is "improper" (determinant = -1).
     [  0   0   1 ]

   If we set qfac=-1, then the R matrix would be

     [  1   0   0 ]
     [  0  -1   0 ]  which is proper.
     [  0   0  -1 ]

   This R matrix is represented by quaternion [a,b,c,d] = [0,1,0,0]
   (which encodes a 180 degree rotation about the x-axis).

   METHOD 3 (used when sform_code > 0):
   -----------------------------------
   The (x,y,z) coordinates are given by a general affine transformation
   of the (i,j,k) indexes:

     x = srow_x[0] * i + srow_x[1] * j + srow_x[2] * k + srow_x[3]
     y = srow_y[0] * i + srow_y[1] * j + srow_y[2] * k + srow_y[3]
     z = srow_z[0] * i + srow_z[1] * j + srow_z[2] * k + srow_z[3]

   The srow_* vectors are in the NIFTI_1 header.  Note that no use is
   made of pixdim[] in this method.

   WHY 3 METHODS?
   --------------
   Method 1 is provided only for backwards compatibility.  The intention
   is that Method 2 (qform_code > 0) represents the nominal voxel locations
   as reported by the scanner, or as rotated to some fiducial orientation and
   location.  Method 3, if present (sform_code > 0), is to be used to give
   the location of the voxels in some standard space.  The sform_code
   indicates which standard space is present.  Both methods 2 and 3 can be
   present, and be useful in different contexts (method 2 for displaying the
   data on its original grid; method 3 for displaying it on a standard grid).

   In this scheme, a dataset would originally be set up so that the
   Method 2 coordinates represent what the scanner reported.  Later,
   a registration to some standard space can be computed and inserted
   in the header.  Image display software can use either transform,
   depending on its purposes and needs.

   In Method 2, the origin of coordinates would generally be whatever
   the scanner origin is; for example, in MRI, (0,0,0) is the center
   of the gradient coil.

   In Method 3, the origin of coordinates would depend on the value
   of sform_code; for example, for the Talairach coordinate system,
   (0,0,0) corresponds to the Anterior Commissure.

   QUATERNION REPRESENTATION OF ROTATION MATRIX (METHOD 2)
   -------------------------------------------------------
   The orientation of the (x,y,z) axes relative to the (i,j,k) axes
   in 3D space is specified using a unit quaternion [a,b,c,d], where
   a*a+b*b+c*c+d*d=1.  The (b,c,d) values are all that is needed, since
   we require that a = sqrt(1.0-b*b+c*c+d*d) be nonnegative.  The (b,c,d)
   values are stored in the (quatern_b,quatern_c,quatern_d) fields.

   The quaternion representation is chosen for its compactness in
   representing rotations. The (proper) 3x3 rotation matrix that
   corresponds to [a,b,c,d] is

         [ a*a+b*b-c*c-d*d   2*b*c-2*a*d       2*b*d+2*a*c     ]
     R = [ 2*b*c+2*a*d       a*a+c*c-b*b-d*d   2*c*d-2*a*b     ]
         [ 2*b*d-2*a*c       2*c*d+2*a*b       a*a+d*d-c*c-b*b ]

         [ R11               R12               R13             ]
       = [ R21               R22               R23             ]
         [ R31               R32               R33             ]

   If (p,q,r) is a unit 3-vector, then rotation of angle h about that
   direction is represented by the quaternion

     [a,b,c,d] = [cos(h/2), p*sin(h/2), q*sin(h/2), r*sin(h/2)].

   Requiring a >= 0 is equivalent to requiring -Pi <= h <= Pi.  (Note that
   [-a,-b,-c,-d] represents the same rotation as [a,b,c,d]; there are 2
   quaternions that can be used to represent a given rotation matrix R.)
   To rotate a 3-vector (x,y,z) using quaternions, we compute the
   quaternion product

     [0,x',y',z'] = [a,b,c,d] * [0,x,y,z] * [a,-b,-c,-d]

   which is equivalent to the matrix-vector multiply

     [ x' ]     [ x ]
     [ y' ] = R [ y ]   (equivalence depends on a*a+b*b+c*c+d*d=1)
     [ z' ]     [ z ]

   Multiplication of 2 quaternions is defined by the following:

     [a,b,c,d] = a*1 + b*I + c*J + d*K
     where
       I*I = J*J = K*K = -1 (I,J,K are square roots of -1)
       I*J =  K  J*K =  I  K*I =  J
       J*I = -K  K*J = -I  I*K = -J  (not commutative!)
     For example
       [a,b,0,0] * [0,0,0,1] = [0,-b,0,a]
     since this expands to
       (a+b*I)*(K) = (a*K+b*I*K) = (a*K-b*J).

   The above formula shows how to go from quaternion (b,c,d) to
   rotation matrix and direction cosines.  Conversely, given R,
   we can compute the fields for the NIFTI-1 header by

     a = 0.5  * sqrt(1+R11+R22+R33)    (not stored)
     b = 0.25 * (R32-R23) / a       => quatern_b
     c = 0.25 * (R13-R31) / a       => quatern_c
     d = 0.25 * (R21-R12) / a       => quatern_d

   If a=0 (a 180 degree rotation), alternative formulas are needed.
   See the nifti1_io.c function mat44_to_quatern() for an implementation
   of the various cases in converting R to [a,b,c,d].

   Note that R-transpose (= R-inverse) would lead to the quaternion
   [a,-b,-c,-d].

   The choice to specify the qoffset_x (etc.) values in the final
   coordinate system is partly to make it easy to convert DICOM images to
   this format.  The DICOM attribute "Image Position (Patient)" (0020,0032)
   stores the (Xd,Yd,Zd) coordinates of the center of the first voxel.
   Here, (Xd,Yd,Zd) refer to DICOM coordinates, and Xd=-x, Yd=-y, Zd=z,
   where (x,y,z) refers to the NIFTI coordinate system discussed above.
   (i.e., DICOM +Xd is Left, +Yd is Posterior, +Zd is Superior,
        whereas +x is Right, +y is Anterior  , +z is Superior. )
   Thus, if the (0020,0032) DICOM attribute is extracted into (px,py,pz), then
     qoffset_x = -px   qoffset_y = -py   qoffset_z = pz
   is a reasonable setting when qform_code=NIFTI_XFORM_SCANNER_ANAT.

   That is, DICOM's coordinate system is 180 degrees rotated about the z-axis
   from the neuroscience/NIFTI coordinate system.  To transform between DICOM
   and NIFTI, you just have to negate the x- and y-coordinates.

   The DICOM attribute (0020,0037) "Image Orientation (Patient)" gives the
   orientation of the x- and y-axes of the image data in terms of 2 3-vectors.
   The first vector is a unit vector along the x-axis, and the second is
   along the y-axis.  If the (0020,0037) attribute is extracted into the
   value (xa,xb,xc,ya,yb,yc), then the first two columns of the R matrix
   would be
              [ -xa  -ya ]
              [ -xb  -yb ]
              [  xc   yc ]
   The negations are because DICOM's x- and y-axes are reversed relative
   to NIFTI's.  The third column of the R matrix gives the direction of
   displacement (relative to the subject) along the slice-wise direction.
   This orientation is not encoded in the DICOM standard in a simple way;
   DICOM is mostly concerned with 2D images.  The third column of R will be
   either the cross-product of the first 2 columns or its negative.  It is
   possible to infer the sign of the 3rd column by examining the coordinates
   in DICOM attribute (0020,0032) "Image Position (Patient)" for successive
   slices.  However, this method occasionally fails for reasons that I
   (RW Cox) do not understand.
-----------------------------------------------------------------------------*/

   /* [qs]form_code value:  */      /* x,y,z coordinate system refers to:    */
   /*-----------------------*/      /*---------------------------------------*/

                                    /*! Arbitrary coordinates (Method 1). */

#define NIFTI_XFORM_UNKNOWN      0

                                    /*! Scanner-based anatomical coordinates */

#define NIFTI_XFORM_SCANNER_ANAT 1

                                    /*! Coordinates aligned to another file's,
                                        or to anatomical "truth".            */

#define NIFTI_XFORM_ALIGNED_ANAT 2

                                    /*! Coordinates aligned to Talairach-
                                        Tournoux Atlas; (0,0,0)=AC, etc. */

#define NIFTI_XFORM_TALAIRACH    3

                                    /*! MNI 152 normalized coordinates. */

#define NIFTI_XFORM_MNI_152      4

/*---------------------------------------------------------------------------*/
/* UNITS OF SPATIAL AND TEMPORAL DIMENSIONS:
   ----------------------------------------
   The codes below can be used in xyzt_units to indicate the units of pixdim.
   As noted earlier, dimensions 1,2,3 are for x,y,z; dimension 4 is for
   time (t).
    - If dim[4]=1 or dim[0] < 4, there is no time axis.
    - A single time series (no space) would be specified with
      - dim[0] = 4 (for scalar data) or dim[0] = 5 (for vector data)
      - dim[1] = dim[2] = dim[3] = 1
      - dim[4] = number of time points
      - pixdim[4] = time step
      - xyzt_units indicates units of pixdim[4]
      - dim[5] = number of values stored at each time point

   Bits 0..2 of xyzt_units specify the units of pixdim[1..3]
    (e.g., spatial units are values 1..7).
   Bits 3..5 of xyzt_units specify the units of pixdim[4]
    (e.g., temporal units are multiples of 8).

   This compression of 2 distinct concepts into 1 byte is due to the
   limited space available in the 348 byte ANALYZE 7.5 header.  The
   macros XYZT_TO_SPACE and XYZT_TO_TIME can be used to mask off the
   undesired bits from the xyzt_units fields, leaving "pure" space
   and time codes.  Inversely, the macro SPACE_TIME_TO_XYZT can be
   used to assemble a space code (0,1,2,...,7) with a time code
   (0,8,16,32,...,56) into the combined value for xyzt_units.

   Note that codes are provided to indicate the "time" axis units are
   actually frequency in Hertz (_HZ) or in part-per-million (_PPM).

   The toffset field can be used to indicate a nonzero start point for
   the time axis.  That is, time point #m is at t=toffset+m*pixdim[4]
   for m=0..dim[4]-1.
-----------------------------------------------------------------------------*/

                               /*! NIFTI code for unspecified units. */
#define NIFTI_UNITS_UNKNOWN 0

                               /** Space codes are multiples of 1. **/
                               /*! NIFTI code for meters. */
#define NIFTI_UNITS_METER   1
                               /*! NIFTI code for millimeters. */
#define NIFTI_UNITS_MM      2
                               /*! NIFTI code for micrometers. */
#define NIFTI_UNITS_MICRON  3

                               /** Time codes are multiples of 8. **/
                               /*! NIFTI code for seconds. */
#define NIFTI_UNITS_SEC     8
                               /*! NIFTI code for milliseconds. */
#define NIFTI_UNITS_MSEC   16
                               /*! NIFTI code for microseconds. */
#define NIFTI_UNITS_USEC   24

                               /*** These units are for spectral data: ***/
                               /*! NIFTI code for Hertz. */
#define NIFTI_UNITS_HZ     32
                               /*! NIFTI code for ppm. */
#define NIFTI_UNITS_PPM    40

#undef  XYZT_TO_SPACE
#undef  XYZT_TO_TIME
#define XYZT_TO_SPACE(xyzt)       ( (xyzt) & 0x07 )
#define XYZT_TO_TIME(xyzt)        ( (xyzt) & 0x38 )

#undef  SPACE_TIME_TO_XYZT
#define SPACE_TIME_TO_XYZT(ss,tt) (  (((char)(ss)) & 0x07)   \
                                   | (((char)(tt)) & 0x38) )

/*---------------------------------------------------------------------------*/
/* MRI-SPECIFIC SPATIAL AND TEMPORAL INFORMATION:
   ---------------------------------------------
   A few fields are provided to store some extra information
   that is sometimes important when storing the image data
   from an FMRI time series experiment.  (After processing such
   data into statistical images, these fields are not likely
   to be useful.)

  { freq_dim  } = These fields encode which spatial dimension (1,2, or 3)
  { phase_dim } = corresponds to which acquisition dimension for MRI data.
  { slice_dim } =
    Examples:
      Rectangular scan multi-slice EPI:
        freq_dim = 1  phase_dim = 2  slice_dim = 3  (or some permutation)
      Spiral scan multi-slice EPI:
        freq_dim = phase_dim = 0  slice_dim = 3
        since the concepts of frequency- and phase-encoding directions
        don't apply to spiral scan

    slice_duration = If this is positive, AND if slice_dim is nonzero,
                     indicates the amount of time used to acquire 1 slice.
                     slice_duration*dim[slice_dim] can be less than pixdim[4]
                     with a clustered acquisition method, for example.

    slice_code = If this is nonzero, AND if slice_dim is nonzero, AND
                 if slice_duration is positive, indicates the timing
                 pattern of the slice acquisition.  The following codes
                 are defined:
                   NIFTI_SLICE_SEQ_INC
                   NIFTI_SLICE_SEQ_DEC
                   NIFTI_SLICE_ALT_INC
                   NIFTI_SLICE_ALT_DEC
  { slice_start } = Indicates the start and end of the slice acquisition
  { slice_end   } = pattern, when slice_code is nonzero.  These values
                    are present to allow for the possible addition of
                    "padded" slices at either end of the volume, which
                    don't fit into the slice timing pattern.  If there
                    are no padding slices, then slice_start=0 and
                    slice_end=dim[slice_dim]-1 are the correct values.
                    For these values to be meaningful, slice_start must
                    be non-negative and slice_end must be greater than
                    slice_start.

  The following table indicates the slice timing pattern, relative to
  time=0 for the first slice acquired, for some sample cases.  Here,
  dim[slice_dim]=7 (there are 7 slices, labeled 0..6), slice_duration=0.1,
  and slice_start=1, slice_end=5 (1 padded slice on each end).

    slice
    index   SEQ_INC SEQ_DEC ALT_INC ALT_DEC
      6  --   n/a     n/a     n/a     n/a     n/a = not applicable
      5  --   0.4     0.0     0.2     0.0           (slice time offset
      4  --   0.3     0.1     0.4     0.3            doesn't apply to
      3  --   0.2     0.2     0.1     0.1            slices outside range
      2  --   0.1     0.3     0.3     0.4            slice_start..slice_end)
      1  --   0.0     0.4     0.0     0.2
      0  --   n/a     n/a     n/a     n/a

  The fields freq_dim, phase_dim, slice_dim are all squished into the single
  byte field dim_info (2 bits each, since the values for each field are
  limited to the range 0..3).  This unpleasantness is due to lack of space
  in the 348 byte allowance.

  The macros DIM_INFO_TO_FREQ_DIM, DIM_INFO_TO_PHASE_DIM, and
  DIM_INFO_TO_SLICE_DIM can be used to extract these values from the
  dim_info byte.

  The macro FPS_INTO_DIM_INFO can be used to put these 3 values
  into the dim_info byte.
-----------------------------------------------------------------------------*/

#undef  DIM_INFO_TO_FREQ_DIM
#undef  DIM_INFO_TO_PHASE_DIM
#undef  DIM_INFO_TO_SLICE_DIM

#define DIM_INFO_TO_FREQ_DIM(di)   ( ((di)     ) & 0x03 )
#define DIM_INFO_TO_PHASE_DIM(di)  ( ((di) >> 2) & 0x03 )
#define DIM_INFO_TO_SLICE_DIM(di)  ( ((di) >> 4) & 0x03 )

#undef  FPS_INTO_DIM_INFO
#define FPS_INTO_DIM_INFO(fd,pd,sd) ( ( ( ((char)(fd)) & 0x03)      ) |  \
                                      ( ( ((char)(pd)) & 0x03) << 2 ) |  \
                                      ( ( ((char)(sd)) & 0x03) << 4 )  )

#define NIFTI_SLICE_SEQ_INC  1
#define NIFTI_SLICE_SEQ_DEC  2
#define NIFTI_SLICE_ALT_INC  3
#define NIFTI_SLICE_ALT_DEC  4

/*---------------------------------------------------------------------------*/
/* UNUSED FIELDS:
   -------------
   Some of the ANALYZE 7.5 fields marked as ++UNUSED++ may need to be set
   to particular values for compatibility with other programs.  The issue
   of interoperability of ANALYZE 7.5 files is a murky one -- not all
   programs require exactly the same set of fields.  (Unobscuring this
   murkiness is a principal motivation behind NIFTI-1.)

   Some of the fields that may need to be set for other (non-NIFTI aware)
   software to be happy are:

     extents    dbh.h says this should be 16384
     regular    dbh.h says this should be the character 'r'
     glmin,   } dbh.h says these values should be the min and max voxel
      glmax   }  values for the entire dataset

   It is best to initialize ALL fields in the NIFTI-1 header to 0
   (e.g., with calloc()), then fill in what is needed.
-----------------------------------------------------------------------------*/

/*---------------------------------------------------------------------------*/
/* MISCELLANEOUS C MACROS
-----------------------------------------------------------------------------*/

/*.................*/
/*! Given a nifti_1_header struct, check if it has a good magic number.
    Returns NIFTI version number (1..9) if magic is good, 0 if it is not. */

#define NIFTI_VERSION(h)                               \
 ( ( (h).magic[0]=='n' && (h).magic[3]=='\0'    &&     \
     ( (h).magic[1]=='i' || (h).magic[1]=='+' ) &&     \
     ( (h).magic[2]>='1' && (h).magic[2]<='9' )   )    \
 ? (h).magic[2]-'0' : 0 )

/*.................*/
/*! Check if a nifti_1_header struct says if the data is stored in the
    same file or in a separate file.  Returns 1 if the data is in the same
    file as the header, 0 if it is not.                                   */

#define NIFTI_ONEFILE(h) ( (h).magic[1] == '+' )

/*.................*/
/*! Check if a nifti_1_header struct needs to be byte swapped.
    Returns 1 if it needs to be swapped, 0 if it does not.     */

#define NIFTI_NEEDS_SWAP(h) ( (h).dim[0] < 0 || (h).dim[0] > 7 )

/*.................*/
/*! Check if a nifti_1_header struct contains a 5th (vector) dimension.
    Returns size of 5th dimension if > 1, returns 0 otherwise.         */

#define NIFTI_5TH_DIM(h) ( ((h).dim[0]>4 && (h).dim[5]>1) ? (h).dim[5] : 0 )

/*****************************************************************************/

/*=================*/
#ifdef  __cplusplus
}
#endif
/*=================*/

#endif /* _NIFTI_HEADER_ */
```
