## Supplementary material for "Neptune: a toolbox for spinal cord functional MRI data processing and quality assurance": Neptune software: nifti1struc.m

```
function o = nifti1struc
% Create a data structure describing NIFTI-1 headers
%__________________________________________________________________________
% Copyright (C) 2005-2012 Wellcome Trust Centre for Neuroimaging

%
% $Id: nifti1struc.m 6289 2014-12-18 15:55:02Z guillaume $


persistent org;
if ~isempty(org)
    o = org;
    return;
end
t = struct('conv',{ @char , @uint8 , @int16 , @int32 , @single },...
           'prec',{'uint8', 'uint8', 'int16', 'int32', 'single'},...
           'size',{       1,      1,      2,      4,       4 });
c = t(1);
b = t(2);
s = t(3);
i = t(4);
f = t(5);

table = {...
    i,  1, 'sizeof_hdr', 348
    c, 10, 'data_type', ''
    c, 18, 'db_name', ''
    i,  1, 'extents', []
    s,  1, 'session_error', []
    c,  1, 'regular', 'r'
    b,  1, 'dim_info', []
    s,  8, 'dim', [3 0 0 0 1 1 1 1]
    f,  1, 'intent_p1', 0
    f,  1, 'intent_p2', 0
    f,  1, 'intent_p3', 0
    s,  1, 'intent_code', 0
    s,  1, 'datatype', 2
    s,  1, 'bitpix', 8
    s,  1, 'slice_start', []
    f,  8, 'pixdim', [0 1 1 1]
    f,  1, 'vox_offset', 0
    f,  1, 'scl_slope', 1
    f,  1, 'scl_inter', 0
    s,  1, 'slice_end', []
    b,  1, 'slice_code', []
    b,  1, 'xyzt_units', 10
    f,  1, 'cal_max', []
    f,  1, 'cal_min', []
    f,  1, 'slice_duration', []
    f,  1, 'toffset', []
    i,  1, 'glmax', []
    i,  1, 'glmin', []
    c, 80, 'descrip', 'NIFTI-1 Image'
    c, 24, 'aux_file', ''
    s,  1, 'qform_code', 0
    s,  1, 'sform_code', 0
    f,  1, 'quatern_b', 0
    f,  1, 'quatern_c', 0
    f,  1, 'quatern_d', 0
    f,  1, 'qoffset_x', 0
    f,  1, 'qoffset_y', 0
    f,  1, 'qoffset_z', 0
    f,  4, 'srow_x', [1 0 0 0]
    f,  4, 'srow_y', [0 1 0 0]
    f,  4, 'srow_z', [0 0 1 0]
    c, 16, 'intent_name', ''
    c,  4, 'magic', 'ni1'};

org = struct('label',table(:,3),'dtype',table(:,1),'len',table(:,2),...
    'offset',0,'def',table(:,4));
os  = 0;
for j=1:length(org)
    os  = org(j).dtype.size*ceil(os/org(j).dtype.size);
    fun = org(j).dtype.conv;
    if ischar(org(j).def), z = char(0); else z = 0; end
    def = [org(j).def repmat(z,1,org(j).len-length(org(j).def))];
    org(j).def    = feval(fun,def);
    org(j).offset = os;
    os  = os + org(j).len*org(j).dtype.size;
end
o = org;
```
