## Supplementary material for "Neptune: a toolbox for spinal cord functional MRI data processing and quality assurance": Neptune software: nifti_stats.c

```
#ifndef lint
static char sccsid[] = "%W% R.W. Cox %E%";
#endif
 /************************************************************************/
 /**  Functions to compute cumulative distributions and their inverses  **/
 /**  for the NIfTI-1 statistical types.  Much of this code is taken    **/
 /**  from other sources.  In particular, the cdflib functions by       **/
 /**  Brown and Lovato make up the bulk of this file.  That code        **/
 /**  was placed in the public domain.  The code by K. Krishnamoorthy   **/
 /**  is also released for unrestricted use.  Finally, the other parts  **/
 /**  of this file (by RW Cox) are released to the public domain.       **/
 /**                                                                    **/
 /**  Most of this file comprises a set of "static" functions, to be    **/
 /**  called by the user-level functions at the very end of the file.   **/
 /**  At the end of the file is a simple main program to drive these    **/
 /**  functions.                                                        **/
 /**                                                                    **/
 /**  To find the user-level functions, search forward for the string   **/
 /**  "nifti_", which will be at about line 11000.                      **/
 /************************************************************************/
 /*****==============================================================*****/
 /***** Neither the National Institutes of Health (NIH), the DFWG,   *****/
 /***** nor any of the members or employees of these institutions    *****/
 /***** imply any warranty of usefulness of this material for any    *****/
 /***** purpose, and do not assume any liability for damages,        *****/
 /***** incidental or otherwise, caused by any use of this document. *****/
 /***** If these conditions are not acceptable, do not use this!     *****/
 /*****==============================================================*****/
 /************************************************************************/

 /*.......................................................................
    To compile with gcc, for example:

    gcc -O3 -ffast-math -o nifti_stats nifti_stats.c -lm
 ........................................................................*/

#include "nifti1.h"   /* for the NIFTI_INTENT_* constants */
#include <stdio.h>
#include <stdlib.h>
#include <math.h>

 /************************************************************************/
 /************ Include all the cdflib functions here and now *************/
 /************     [about 9900 lines of code below here]     *************/
 /************************************************************************/

/** Prototypes for cdflib functions **/

static double algdiv(double*,double*);
static double alngam(double*);
static double alnrel(double*);
static double apser(double*,double*,double*,double*);
static double basym(double*,double*,double*,double*);
static double bcorr(double*,double*);
static double betaln(double*,double*);
static double bfrac(double*,double*,double*,double*,double*,double*);
static void bgrat(double*,double*,double*,double*,double*,double*,int*i);
static double bpser(double*,double*,double*,double*);
static void bratio(double*,double*,double*,double*,double*,double*,int*);
static double brcmp1(int*,double*,double*,double*,double*);
static double brcomp(double*,double*,double*,double*);
static double bup(double*,double*,double*,double*,int*,double*);
static void cdfbet(int*,double*,double*,double*,double*,double*,double*,
                   int*,double*);
static void cdfbin(int*,double*,double*,double*,double*,double*,double*,
                   int*,double*);
static void cdfchi(int*,double*,double*,double*,double*,int*,double*);
static void cdfchn(int*,double*,double*,double*,double*,double*,int*,double*);
static void cdff(int*,double*,double*,double*,double*,double*,int*,double*);
static void cdffnc(int*,double*,double*,double*,double*,double*,double*,
                   int*s,double*);
static void cdfgam(int*,double*,double*,double*,double*,double*,int*,double*);
static void cdfnbn(int*,double*,double*,double*,double*,double*,double*,
                   int*,double*);
static void cdfnor(int*,double*,double*,double*,double*,double*,int*,double*);
static void cdfpoi(int*,double*,double*,double*,double*,int*,double*);
static void cdft(int*,double*,double*,double*,double*,int*,double*);
static void cumbet(double*,double*,double*,double*,double*,double*);
static void cumbin(double*,double*,double*,double*,double*,double*);
static void cumchi(double*,double*,double*,double*);
static void cumchn(double*,double*,double*,double*,double*);
static void cumf(double*,double*,double*,double*,double*);
static void cumfnc(double*,double*,double*,double*,double*,double*);
static void cumgam(double*,double*,double*,double*);
static void cumnbn(double*,double*,double*,double*,double*,double*);
static void cumnor(double*,double*,double*);
static void cumpoi(double*,double*,double*,double*);
static void cumt(double*,double*,double*,double*);
static double dbetrm(double*,double*);
static double devlpl(double [],int*,double*);
static double dexpm1(double*);
static double dinvnr(double *p,double *q);
static void E0000(int,int*,double*,double*,unsigned long*,
                  unsigned long*,double*,double*,double*,
                  double*,double*,double*,double*);
static void dinvr(int*,double*,double*,unsigned long*,unsigned long*);
static void dstinv(double*,double*,double*,double*,double*,double*,
                   double*);
static double dlanor(double*);
static double dln1mx(double*);
static double dln1px(double*);
static double dlnbet(double*,double*);
static double dlngam(double*);
static double dstrem(double*);
static double dt1(double*,double*,double*);
static void E0001(int,int*,double*,double*,double*,double*,
                  unsigned long*,unsigned long*,double*,double*,
                  double*,double*);
static void dzror(int*,double*,double*,double*,double *,
                  unsigned long*,unsigned long*);
static void dstzr(double *zxlo,double *zxhi,double *zabstl,double *zreltl);
static double erf1(double*);
static double erfc1(int*,double*);
static double esum(int*,double*);
static double exparg(int*);
static double fpser(double*,double*,double*,double*);
static double gam1(double*);
static void gaminv(double*,double*,double*,double*,double*,int*);
static double gamln(double*);
static double gamln1(double*);
static double Xgamm(double*);
static void grat1(double*,double*,double*,double*,double*,double*);
static void gratio(double*,double*,double*,double*,int*);
static double gsumln(double*,double*);
static double psi(double*);
static double rcomp(double*,double*);
static double rexp(double*);
static double rlog(double*);
static double rlog1(double*);
static double spmpar(int*);
static double stvaln(double*);
static double fifdint(double);
static double fifdmax1(double,double);
static double fifdmin1(double,double);
static double fifdsign(double,double);
static long fifidint(double);
static long fifmod(long,long);
static void ftnstop(char*);
static int ipmpar(int*);

/***=====================================================================***/
static double algdiv(double *a,double *b)
/*
-----------------------------------------------------------------------

     COMPUTATION OF LN(GAMMA(B)/GAMMA(A+B)) WHEN B .GE. 8

                         --------

     IN THIS ALGORITHM, DEL(X) IS THE FUNCTION DEFINED BY
     LN(GAMMA(X)) = (X - 0.5)*LN(X) - X + 0.5*LN(2*PI) + DEL(X).

-----------------------------------------------------------------------
*/
{
static double c0 = .833333333333333e-01;
static double c1 = -.277777777760991e-02;
static double c2 = .793650666825390e-03;
static double c3 = -.595202931351870e-03;
static double c4 = .837308034031215e-03;
static double c5 = -.165322962780713e-02;
static double algdiv,c,d,h,s11,s3,s5,s7,s9,t,u,v,w,x,x2,T1;
/*
     ..
     .. Executable Statements ..
*/
    if(*a <= *b) goto S10;
    h = *b/ *a;
    c = 1.0e0/(1.0e0+h);
    x = h/(1.0e0+h);
    d = *a+(*b-0.5e0);
    goto S20;
S10:
    h = *a/ *b;
    c = h/(1.0e0+h);
    x = 1.0e0/(1.0e0+h);
    d = *b+(*a-0.5e0);
S20:
/*
                SET SN = (1 - X**N)/(1 - X)
*/
    x2 = x*x;
    s3 = 1.0e0+(x+x2);
    s5 = 1.0e0+(x+x2*s3);
    s7 = 1.0e0+(x+x2*s5);
    s9 = 1.0e0+(x+x2*s7);
    s11 = 1.0e0+(x+x2*s9);
/*
                SET W = DEL(B) - DEL(A + B)
*/
    t = pow(1.0e0/ *b,2.0);
    w = ((((c5*s11*t+c4*s9)*t+c3*s7)*t+c2*s5)*t+c1*s3)*t+c0;
    w *= (c/ *b);
/*
                    COMBINE THE RESULTS
*/
    T1 = *a/ *b;
    u = d*alnrel(&T1);
    v = *a*(log(*b)-1.0e0);
    if(u <= v) goto S30;
    algdiv = w-v-u;
    return algdiv;
S30:
    algdiv = w-u-v;
    return algdiv;
} /* END */

/***=====================================================================***/
static double alngam(double *x)
/*
**********************************************************************

     double alngam(double *x)
                 double precision LN of the GAMma function


                              Function


     Returns the natural logarithm of GAMMA(X).


                              Arguments


     X --> value at which scaled log gamma is to be returned
                    X is DOUBLE PRECISION


                              Method


     If X .le. 6.0, then use recursion to get X below 3
     then apply rational approximation number 5236 of
     Hart et al, Computer Approximations, John Wiley and
     Sons, NY, 1968.

     If X .gt. 6.0, then use recursion to get X to at least 12 and
     then use formula 5423 of the same source.

**********************************************************************
*/
{
#define hln2pi 0.91893853320467274178e0
static double coef[5] = {
    0.83333333333333023564e-1,-0.27777777768818808e-2,0.79365006754279e-3,
    -0.594997310889e-3,0.8065880899e-3
};
static double scoefd[4] = {
    0.62003838007126989331e2,0.9822521104713994894e1,-0.8906016659497461257e1,
    0.1000000000000000000e1
};
static double scoefn[9] = {
    0.62003838007127258804e2,0.36036772530024836321e2,0.20782472531792126786e2,
    0.6338067999387272343e1,0.215994312846059073e1,0.3980671310203570498e0,
    0.1093115956710439502e0,0.92381945590275995e-2,0.29737866448101651e-2
};
static int K1 = 9;
static int K3 = 4;
static int K5 = 5;
static double alngam,offset,prod,xx;
static int i,n;
static double T2,T4,T6;
/*
     ..
     .. Executable Statements ..
*/
    if(!(*x <= 6.0e0)) goto S70;
    prod = 1.0e0;
    xx = *x;
    if(!(*x > 3.0e0)) goto S30;
S10:
    if(!(xx > 3.0e0)) goto S20;
    xx -= 1.0e0;
    prod *= xx;
    goto S10;
S30:
S20:
    if(!(*x < 2.0e0)) goto S60;
S40:
    if(!(xx < 2.0e0)) goto S50;
    prod /= xx;
    xx += 1.0e0;
    goto S40;
S60:
S50:
    T2 = xx-2.0e0;
    T4 = xx-2.0e0;
    alngam = devlpl(scoefn,&K1,&T2)/devlpl(scoefd,&K3,&T4);
/*
     COMPUTE RATIONAL APPROXIMATION TO GAMMA(X)
*/
    alngam *= prod;
    alngam = log(alngam);
    goto S110;
S70:
    offset = hln2pi;
/*
     IF NECESSARY MAKE X AT LEAST 12 AND CARRY CORRECTION IN OFFSET
*/
    n = fifidint(12.0e0-*x);
    if(!(n > 0)) goto S90;
    prod = 1.0e0;
    for(i=1; i<=n; i++) prod *= (*x+(double)(i-1));
    offset -= log(prod);
    xx = *x+(double)n;
    goto S100;
S90:
    xx = *x;
S100:
/*
     COMPUTE POWER SERIES
*/
    T6 = 1.0e0/pow(xx,2.0);
    alngam = devlpl(coef,&K5,&T6)/xx;
    alngam += (offset+(xx-0.5e0)*log(xx)-xx);
S110:
    return alngam;
#undef hln2pi
} /* END */

/***=====================================================================***/
static double alnrel(double *a)
/*
-----------------------------------------------------------------------
            EVALUATION OF THE FUNCTION LN(1 + A)
-----------------------------------------------------------------------
*/
{
static double p1 = -.129418923021993e+01;
static double p2 = .405303492862024e+00;
static double p3 = -.178874546012214e-01;
static double q1 = -.162752256355323e+01;
static double q2 = .747811014037616e+00;
static double q3 = -.845104217945565e-01;
static double alnrel,t,t2,w,x;
/*
     ..
     .. Executable Statements ..
*/
    if(fabs(*a) > 0.375e0) goto S10;
    t = *a/(*a+2.0e0);
    t2 = t*t;
    w = (((p3*t2+p2)*t2+p1)*t2+1.0e0)/(((q3*t2+q2)*t2+q1)*t2+1.0e0);
    alnrel = 2.0e0*t*w;
    return alnrel;
S10:
    x = 1.e0+*a;
    alnrel = log(x);
    return alnrel;
} /* END */

/***=====================================================================***/
static double apser(double *a,double *b,double *x,double *eps)
/*
-----------------------------------------------------------------------
     APSER YIELDS THE INCOMPLETE BETA RATIO I(SUB(1-X))(B,A) FOR
     A .LE. MIN(EPS,EPS*B), B*X .LE. 1, AND X .LE. 0.5. USED WHEN
     A IS VERY SMALL. USE ONLY IF ABOVE INEQUALITIES ARE SATISFIED.
-----------------------------------------------------------------------
*/
{
static double g = .577215664901533e0;
static double apser,aj,bx,c,j,s,t,tol;
/*
     ..
     .. Executable Statements ..
*/
    bx = *b**x;
    t = *x-bx;
    if(*b**eps > 2.e-2) goto S10;
    c = log(*x)+psi(b)+g+t;
    goto S20;
S10:
    c = log(bx)+g+t;
S20:
    tol = 5.0e0**eps*fabs(c);
    j = 1.0e0;
    s = 0.0e0;
S30:
    j += 1.0e0;
    t *= (*x-bx/j);
    aj = t/j;
    s += aj;
    if(fabs(aj) > tol) goto S30;
    apser = -(*a*(c+s));
    return apser;
} /* END */

/***=====================================================================***/
static double basym(double *a,double *b,double *lambda,double *eps)
/*
-----------------------------------------------------------------------
     ASYMPTOTIC EXPANSION FOR IX(A,B) FOR LARGE A AND B.
     LAMBDA = (A + B)*Y - B  AND EPS IS THE TOLERANCE USED.
     IT IS ASSUMED THAT LAMBDA IS NONNEGATIVE AND THAT
     A AND B ARE GREATER THAN OR EQUAL TO 15.
-----------------------------------------------------------------------
*/
{
static double e0 = 1.12837916709551e0;
static double e1 = .353553390593274e0;
static int num = 20;
/*
------------------------
     ****** NUM IS THE MAXIMUM VALUE THAT N CAN TAKE IN THE DO LOOP
            ENDING AT STATEMENT 50. IT IS REQUIRED THAT NUM BE EVEN.
            THE ARRAYS A0, B0, C, D HAVE DIMENSION NUM + 1.
------------------------
     E0 = 2/SQRT(PI)
     E1 = 2**(-3/2)
------------------------
*/
static int K3 = 1;
static double basym,bsum,dsum,f,h,h2,hn,j0,j1,r,r0,r1,s,sum,t,t0,t1,u,w,w0,z,z0,
    z2,zn,znm1;
static int i,im1,imj,j,m,mm1,mmj,n,np1;
static double a0[21],b0[21],c[21],d[21],T1,T2;
/*
     ..
     .. Executable Statements ..
*/
    basym = 0.0e0;
    if(*a >= *b) goto S10;
    h = *a/ *b;
    r0 = 1.0e0/(1.0e0+h);
    r1 = (*b-*a)/ *b;
    w0 = 1.0e0/sqrt(*a*(1.0e0+h));
    goto S20;
S10:
    h = *b/ *a;
    r0 = 1.0e0/(1.0e0+h);
    r1 = (*b-*a)/ *a;
    w0 = 1.0e0/sqrt(*b*(1.0e0+h));
S20:
    T1 = -(*lambda/ *a);
    T2 = *lambda/ *b;
    f = *a*rlog1(&T1)+*b*rlog1(&T2);
    t = exp(-f);
    if(t == 0.0e0) return basym;
    z0 = sqrt(f);
    z = 0.5e0*(z0/e1);
    z2 = f+f;
    a0[0] = 2.0e0/3.0e0*r1;
    c[0] = -(0.5e0*a0[0]);
    d[0] = -c[0];
    j0 = 0.5e0/e0*erfc1(&K3,&z0);
    j1 = e1;
    sum = j0+d[0]*w0*j1;
    s = 1.0e0;
    h2 = h*h;
    hn = 1.0e0;
    w = w0;
    znm1 = z;
    zn = z2;
    for(n=2; n<=num; n+=2) {
        hn = h2*hn;
        a0[n-1] = 2.0e0*r0*(1.0e0+h*hn)/((double)n+2.0e0);
        np1 = n+1;
        s += hn;
        a0[np1-1] = 2.0e0*r1*s/((double)n+3.0e0);
        for(i=n; i<=np1; i++) {
            r = -(0.5e0*((double)i+1.0e0));
            b0[0] = r*a0[0];
            for(m=2; m<=i; m++) {
                bsum = 0.0e0;
                mm1 = m-1;
                for(j=1; j<=mm1; j++) {
                    mmj = m-j;
                    bsum += (((double)j*r-(double)mmj)*a0[j-1]*b0[mmj-1]);
                }
                b0[m-1] = r*a0[m-1]+bsum/(double)m;
            }
            c[i-1] = b0[i-1]/((double)i+1.0e0);
            dsum = 0.0e0;
            im1 = i-1;
            for(j=1; j<=im1; j++) {
                imj = i-j;
                dsum += (d[imj-1]*c[j-1]);
            }
            d[i-1] = -(dsum+c[i-1]);
        }
        j0 = e1*znm1+((double)n-1.0e0)*j0;
        j1 = e1*zn+(double)n*j1;
        znm1 = z2*znm1;
        zn = z2*zn;
        w = w0*w;
        t0 = d[n-1]*w*j0;
        w = w0*w;
        t1 = d[np1-1]*w*j1;
        sum += (t0+t1);
        if(fabs(t0)+fabs(t1) <= *eps*sum) goto S80;
    }
S80:
    u = exp(-bcorr(a,b));
    basym = e0*t*u*sum;
    return basym;
} /* END */

/***=====================================================================***/
static double bcorr(double *a0,double *b0)
/*
-----------------------------------------------------------------------

     EVALUATION OF  DEL(A0) + DEL(B0) - DEL(A0 + B0)  WHERE
     LN(GAMMA(A)) = (A - 0.5)*LN(A) - A + 0.5*LN(2*PI) + DEL(A).
     IT IS ASSUMED THAT A0 .GE. 8 AND B0 .GE. 8.

-----------------------------------------------------------------------
*/
{
static double c0 = .833333333333333e-01;
static double c1 = -.277777777760991e-02;
static double c2 = .793650666825390e-03;
static double c3 = -.595202931351870e-03;
static double c4 = .837308034031215e-03;
static double c5 = -.165322962780713e-02;
static double bcorr,a,b,c,h,s11,s3,s5,s7,s9,t,w,x,x2;
/*
     ..
     .. Executable Statements ..
*/
    a = fifdmin1(*a0,*b0);
    b = fifdmax1(*a0,*b0);
    h = a/b;
    c = h/(1.0e0+h);
    x = 1.0e0/(1.0e0+h);
    x2 = x*x;
/*
                SET SN = (1 - X**N)/(1 - X)
*/
    s3 = 1.0e0+(x+x2);
    s5 = 1.0e0+(x+x2*s3);
    s7 = 1.0e0+(x+x2*s5);
    s9 = 1.0e0+(x+x2*s7);
    s11 = 1.0e0+(x+x2*s9);
/*
                SET W = DEL(B) - DEL(A + B)
*/
    t = pow(1.0e0/b,2.0);
    w = ((((c5*s11*t+c4*s9)*t+c3*s7)*t+c2*s5)*t+c1*s3)*t+c0;
    w *= (c/b);
/*
                   COMPUTE  DEL(A) + W
*/
    t = pow(1.0e0/a,2.0);
    bcorr = (((((c5*t+c4)*t+c3)*t+c2)*t+c1)*t+c0)/a+w;
    return bcorr;
} /* END */

/***=====================================================================***/
static double betaln(double *a0,double *b0)
/*
-----------------------------------------------------------------------
     EVALUATION OF THE LOGARITHM OF THE BETA FUNCTION
-----------------------------------------------------------------------
     E = 0.5*LN(2*PI)
--------------------------
*/
{
static double e = .918938533204673e0;
static double betaln,a,b,c,h,u,v,w,z;
static int i,n;
static double T1;
/*
     ..
     .. Executable Statements ..
*/
    a = fifdmin1(*a0,*b0);
    b = fifdmax1(*a0,*b0);
    if(a >= 8.0e0) goto S100;
    if(a >= 1.0e0) goto S20;
/*
-----------------------------------------------------------------------
                   PROCEDURE WHEN A .LT. 1
-----------------------------------------------------------------------
*/
    if(b >= 8.0e0) goto S10;
    T1 = a+b;
    betaln = gamln(&a)+(gamln(&b)-gamln(&T1));
    return betaln;
S10:
    betaln = gamln(&a)+algdiv(&a,&b);
    return betaln;
S20:
/*
-----------------------------------------------------------------------
                PROCEDURE WHEN 1 .LE. A .LT. 8
-----------------------------------------------------------------------
*/
    if(a > 2.0e0) goto S40;
    if(b > 2.0e0) goto S30;
    betaln = gamln(&a)+gamln(&b)-gsumln(&a,&b);
    return betaln;
S30:
    w = 0.0e0;
    if(b < 8.0e0) goto S60;
    betaln = gamln(&a)+algdiv(&a,&b);
    return betaln;
S40:
/*
                REDUCTION OF A WHEN B .LE. 1000
*/
    if(b > 1000.0e0) goto S80;
    n = a-1.0e0;
    w = 1.0e0;
    for(i=1; i<=n; i++) {
        a -= 1.0e0;
        h = a/b;
        w *= (h/(1.0e0+h));
    }
    w = log(w);
    if(b < 8.0e0) goto S60;
    betaln = w+gamln(&a)+algdiv(&a,&b);
    return betaln;
S60:
/*
                 REDUCTION OF B WHEN B .LT. 8
*/
    n = b-1.0e0;
    z = 1.0e0;
    for(i=1; i<=n; i++) {
        b -= 1.0e0;
        z *= (b/(a+b));
    }
    betaln = w+log(z)+(gamln(&a)+(gamln(&b)-gsumln(&a,&b)));
    return betaln;
S80:
/*
                REDUCTION OF A WHEN B .GT. 1000
*/
    n = a-1.0e0;
    w = 1.0e0;
    for(i=1; i<=n; i++) {
        a -= 1.0e0;
        w *= (a/(1.0e0+a/b));
    }
    betaln = log(w)-(double)n*log(b)+(gamln(&a)+algdiv(&a,&b));
    return betaln;
S100:
/*
-----------------------------------------------------------------------
                   PROCEDURE WHEN A .GE. 8
-----------------------------------------------------------------------
*/
    w = bcorr(&a,&b);
    h = a/b;
    c = h/(1.0e0+h);
    u = -((a-0.5e0)*log(c));
    v = b*alnrel(&h);
    if(u <= v) goto S110;
    betaln = -(0.5e0*log(b))+e+w-v-u;
    return betaln;
S110:
    betaln = -(0.5e0*log(b))+e+w-u-v;
    return betaln;
} /* END */

/***=====================================================================***/
static double bfrac(double *a,double *b,double *x,double *y,double *lambda,
         double *eps)
/*
-----------------------------------------------------------------------
     CONTINUED FRACTION EXPANSION FOR IX(A,B) WHEN A,B .GT. 1.
     IT IS ASSUMED THAT  LAMBDA = (A + B)*Y - B.
-----------------------------------------------------------------------
*/
{
static double bfrac,alpha,an,anp1,beta,bn,bnp1,c,c0,c1,e,n,p,r,r0,s,t,w,yp1;
/*
     ..
     .. Executable Statements ..
*/
    bfrac = brcomp(a,b,x,y);
    if(bfrac == 0.0e0) return bfrac;
    c = 1.0e0+*lambda;
    c0 = *b/ *a;
    c1 = 1.0e0+1.0e0/ *a;
    yp1 = *y+1.0e0;
    n = 0.0e0;
    p = 1.0e0;
    s = *a+1.0e0;
    an = 0.0e0;
    bn = anp1 = 1.0e0;
    bnp1 = c/c1;
    r = c1/c;
S10:
/*
        CONTINUED FRACTION CALCULATION
*/
    n += 1.0e0;
    t = n/ *a;
    w = n*(*b-n)**x;
    e = *a/s;
    alpha = p*(p+c0)*e*e*(w**x);
    e = (1.0e0+t)/(c1+t+t);
    beta = n+w/s+e*(c+n*yp1);
    p = 1.0e0+t;
    s += 2.0e0;
/*
        UPDATE AN, BN, ANP1, AND BNP1
*/
    t = alpha*an+beta*anp1;
    an = anp1;
    anp1 = t;
    t = alpha*bn+beta*bnp1;
    bn = bnp1;
    bnp1 = t;
    r0 = r;
    r = anp1/bnp1;
    if(fabs(r-r0) <= *eps*r) goto S20;
/*
        RESCALE AN, BN, ANP1, AND BNP1
*/
    an /= bnp1;
    bn /= bnp1;
    anp1 = r;
    bnp1 = 1.0e0;
    goto S10;
S20:
/*
                 TERMINATION
*/
    bfrac *= r;
    return bfrac;
} /* END */

/***=====================================================================***/
static void bgrat(double *a,double *b,double *x,double *y,double *w,
       double *eps,int *ierr)
/*
-----------------------------------------------------------------------
     ASYMPTOTIC EXPANSION FOR IX(A,B) WHEN A IS LARGER THAN B.
     THE RESULT OF THE EXPANSION IS ADDED TO W. IT IS ASSUMED
     THAT A .GE. 15 AND B .LE. 1.  EPS IS THE TOLERANCE USED.
     IERR IS A VARIABLE THAT REPORTS THE STATUS OF THE RESULTS.
-----------------------------------------------------------------------
*/
{
static double bm1,bp2n,cn,coef,dj,j,l,lnx,n2,nu,p,q,r,s,sum,t,t2,u,v,z;
static int i,n,nm1;
static double c[30],d[30],T1;
/*
     ..
     .. Executable Statements ..
*/
    bm1 = *b-0.5e0-0.5e0;
    nu = *a+0.5e0*bm1;
    if(*y > 0.375e0) goto S10;
    T1 = -*y;
    lnx = alnrel(&T1);
    goto S20;
S10:
    lnx = log(*x);
S20:
    z = -(nu*lnx);
    if(*b*z == 0.0e0) goto S70;
/*
                 COMPUTATION OF THE EXPANSION
                 SET R = EXP(-Z)*Z**B/GAMMA(B)
*/
    r = *b*(1.0e0+gam1(b))*exp(*b*log(z));
    r *= (exp(*a*lnx)*exp(0.5e0*bm1*lnx));
    u = algdiv(b,a)+*b*log(nu);
    u = r*exp(-u);
    if(u == 0.0e0) goto S70;
    grat1(b,&z,&r,&p,&q,eps);
    v = 0.25e0*pow(1.0e0/nu,2.0);
    t2 = 0.25e0*lnx*lnx;
    l = *w/u;
    j = q/r;
    sum = j;
    t = cn = 1.0e0;
    n2 = 0.0e0;
    for(n=1; n<=30; n++) {
        bp2n = *b+n2;
        j = (bp2n*(bp2n+1.0e0)*j+(z+bp2n+1.0e0)*t)*v;
        n2 += 2.0e0;
        t *= t2;
        cn /= (n2*(n2+1.0e0));
        c[n-1] = cn;
        s = 0.0e0;
        if(n == 1) goto S40;
        nm1 = n-1;
        coef = *b-(double)n;
        for(i=1; i<=nm1; i++) {
            s += (coef*c[i-1]*d[n-i-1]);
            coef += *b;
        }
S40:
        d[n-1] = bm1*cn+s/(double)n;
        dj = d[n-1]*j;
        sum += dj;
        if(sum <= 0.0e0) goto S70;
        if(fabs(dj) <= *eps*(sum+l)) goto S60;
    }
S60:
/*
                    ADD THE RESULTS TO W
*/
    *ierr = 0;
    *w += (u*sum);
    return;
S70:
/*
               THE EXPANSION CANNOT BE COMPUTED
*/
    *ierr = 1;
    return;
} /* END */

/***=====================================================================***/
static double bpser(double *a,double *b,double *x,double *eps)
/*
-----------------------------------------------------------------------
     POWER SERIES EXPANSION FOR EVALUATING IX(A,B) WHEN B .LE. 1
     OR B*X .LE. 0.7.  EPS IS THE TOLERANCE USED.
-----------------------------------------------------------------------
*/
{
static double bpser,a0,apb,b0,c,n,sum,t,tol,u,w,z;
static int i,m;
/*
     ..
     .. Executable Statements ..
*/
    bpser = 0.0e0;
    if(*x == 0.0e0) return bpser;
/*
-----------------------------------------------------------------------
            COMPUTE THE FACTOR X**A/(A*BETA(A,B))
-----------------------------------------------------------------------
*/
    a0 = fifdmin1(*a,*b);
    if(a0 < 1.0e0) goto S10;
    z = *a*log(*x)-betaln(a,b);
    bpser = exp(z)/ *a;
    goto S100;
S10:
    b0 = fifdmax1(*a,*b);
    if(b0 >= 8.0e0) goto S90;
    if(b0 > 1.0e0) goto S40;
/*
            PROCEDURE FOR A0 .LT. 1 AND B0 .LE. 1
*/
    bpser = pow(*x,*a);
    if(bpser == 0.0e0) return bpser;
    apb = *a+*b;
    if(apb > 1.0e0) goto S20;
    z = 1.0e0+gam1(&apb);
    goto S30;
S20:
    u = *a+*b-1.e0;
    z = (1.0e0+gam1(&u))/apb;
S30:
    c = (1.0e0+gam1(a))*(1.0e0+gam1(b))/z;
    bpser *= (c*(*b/apb));
    goto S100;
S40:
/*
         PROCEDURE FOR A0 .LT. 1 AND 1 .LT. B0 .LT. 8
*/
    u = gamln1(&a0);
    m = b0-1.0e0;
    if(m < 1) goto S60;
    c = 1.0e0;
    for(i=1; i<=m; i++) {
        b0 -= 1.0e0;
        c *= (b0/(a0+b0));
    }
    u = log(c)+u;
S60:
    z = *a*log(*x)-u;
    b0 -= 1.0e0;
    apb = a0+b0;
    if(apb > 1.0e0) goto S70;
    t = 1.0e0+gam1(&apb);
    goto S80;
S70:
    u = a0+b0-1.e0;
    t = (1.0e0+gam1(&u))/apb;
S80:
    bpser = exp(z)*(a0/ *a)*(1.0e0+gam1(&b0))/t;
    goto S100;
S90:
/*
            PROCEDURE FOR A0 .LT. 1 AND B0 .GE. 8
*/
    u = gamln1(&a0)+algdiv(&a0,&b0);
    z = *a*log(*x)-u;
    bpser = a0/ *a*exp(z);
S100:
    if(bpser == 0.0e0 || *a <= 0.1e0**eps) return bpser;
/*
-----------------------------------------------------------------------
                     COMPUTE THE SERIES
-----------------------------------------------------------------------
*/
    sum = n = 0.0e0;
    c = 1.0e0;
    tol = *eps/ *a;
S110:
    n += 1.0e0;
    c *= ((0.5e0+(0.5e0-*b/n))**x);
    w = c/(*a+n);
    sum += w;
    if(fabs(w) > tol) goto S110;
    bpser *= (1.0e0+*a*sum);
    return bpser;
} /* END */

/***=====================================================================***/
static void bratio(double *a,double *b,double *x,double *y,double *w,
        double *w1,int *ierr)
/*
-----------------------------------------------------------------------

            EVALUATION OF THE INCOMPLETE BETA FUNCTION IX(A,B)

                     --------------------

     IT IS ASSUMED THAT A AND B ARE NONNEGATIVE, AND THAT X .LE. 1
     AND Y = 1 - X.  BRATIO ASSIGNS W AND W1 THE VALUES

                      W  = IX(A,B)
                      W1 = 1 - IX(A,B)

     IERR IS A VARIABLE THAT REPORTS THE STATUS OF THE RESULTS.
     IF NO INPUT ERRORS ARE DETECTED THEN IERR IS SET TO 0 AND
     W AND W1 ARE COMPUTED. OTHERWISE, IF AN ERROR IS DETECTED,
     THEN W AND W1 ARE ASSIGNED THE VALUE 0 AND IERR IS SET TO
     ONE OF THE FOLLOWING VALUES ...

        IERR = 1  IF A OR B IS NEGATIVE
        IERR = 2  IF A = B = 0
        IERR = 3  IF X .LT. 0 OR X .GT. 1
        IERR = 4  IF Y .LT. 0 OR Y .GT. 1
        IERR = 5  IF X + Y .NE. 1
        IERR = 6  IF X = A = 0
        IERR = 7  IF Y = B = 0

--------------------
     WRITTEN BY ALFRED H. MORRIS, JR.
        NAVAL SURFACE WARFARE CENTER
        DAHLGREN, VIRGINIA
     REVISED ... NOV 1991
-----------------------------------------------------------------------
*/
{
static int K1 = 1;
static double a0,b0,eps,lambda,t,x0,y0,z;
static int ierr1,ind,n;
static double T2,T3,T4,T5;
/*
     ..
     .. Executable Statements ..
*/
/*
     ****** EPS IS A MACHINE DEPENDENT CONSTANT. EPS IS THE SMALLEST
            FLOATING POINT NUMBER FOR WHICH 1.0 + EPS .GT. 1.0
*/
    eps = spmpar(&K1);
    *w = *w1 = 0.0e0;
    if(*a < 0.0e0 || *b < 0.0e0) goto S270;
    if(*a == 0.0e0 && *b == 0.0e0) goto S280;
    if(*x < 0.0e0 || *x > 1.0e0) goto S290;
    if(*y < 0.0e0 || *y > 1.0e0) goto S300;
    z = *x+*y-0.5e0-0.5e0;
    if(fabs(z) > 3.0e0*eps) goto S310;
    *ierr = 0;
    if(*x == 0.0e0) goto S210;
    if(*y == 0.0e0) goto S230;
    if(*a == 0.0e0) goto S240;
    if(*b == 0.0e0) goto S220;
    eps = fifdmax1(eps,1.e-15);
    if(fifdmax1(*a,*b) < 1.e-3*eps) goto S260;
    ind = 0;
    a0 = *a;
    b0 = *b;
    x0 = *x;
    y0 = *y;
    if(fifdmin1(a0,b0) > 1.0e0) goto S40;
/*
             PROCEDURE FOR A0 .LE. 1 OR B0 .LE. 1
*/
    if(*x <= 0.5e0) goto S10;
    ind = 1;
    a0 = *b;
    b0 = *a;
    x0 = *y;
    y0 = *x;
S10:
    if(b0 < fifdmin1(eps,eps*a0)) goto S90;
    if(a0 < fifdmin1(eps,eps*b0) && b0*x0 <= 1.0e0) goto S100;
    if(fifdmax1(a0,b0) > 1.0e0) goto S20;
    if(a0 >= fifdmin1(0.2e0,b0)) goto S110;
    if(pow(x0,a0) <= 0.9e0) goto S110;
    if(x0 >= 0.3e0) goto S120;
    n = 20;
    goto S140;
S20:
    if(b0 <= 1.0e0) goto S110;
    if(x0 >= 0.3e0) goto S120;
    if(x0 >= 0.1e0) goto S30;
    if(pow(x0*b0,a0) <= 0.7e0) goto S110;
S30:
    if(b0 > 15.0e0) goto S150;
    n = 20;
    goto S140;
S40:
/*
             PROCEDURE FOR A0 .GT. 1 AND B0 .GT. 1
*/
    if(*a > *b) goto S50;
    lambda = *a-(*a+*b)**x;
    goto S60;
S50:
    lambda = (*a+*b)**y-*b;
S60:
    if(lambda >= 0.0e0) goto S70;
    ind = 1;
    a0 = *b;
    b0 = *a;
    x0 = *y;
    y0 = *x;
    lambda = fabs(lambda);
S70:
    if(b0 < 40.0e0 && b0*x0 <= 0.7e0) goto S110;
    if(b0 < 40.0e0) goto S160;
    if(a0 > b0) goto S80;
    if(a0 <= 100.0e0) goto S130;
    if(lambda > 0.03e0*a0) goto S130;
    goto S200;
S80:
    if(b0 <= 100.0e0) goto S130;
    if(lambda > 0.03e0*b0) goto S130;
    goto S200;
S90:
/*
            EVALUATION OF THE APPROPRIATE ALGORITHM
*/
    *w = fpser(&a0,&b0,&x0,&eps);
    *w1 = 0.5e0+(0.5e0-*w);
    goto S250;
S100:
    *w1 = apser(&a0,&b0,&x0,&eps);
    *w = 0.5e0+(0.5e0-*w1);
    goto S250;
S110:
    *w = bpser(&a0,&b0,&x0,&eps);
    *w1 = 0.5e0+(0.5e0-*w);
    goto S250;
S120:
    *w1 = bpser(&b0,&a0,&y0,&eps);
    *w = 0.5e0+(0.5e0-*w1);
    goto S250;
S130:
    T2 = 15.0e0*eps;
    *w = bfrac(&a0,&b0,&x0,&y0,&lambda,&T2);
    *w1 = 0.5e0+(0.5e0-*w);
    goto S250;
S140:
    *w1 = bup(&b0,&a0,&y0,&x0,&n,&eps);
    b0 += (double)n;
S150:
    T3 = 15.0e0*eps;
    bgrat(&b0,&a0,&y0,&x0,w1,&T3,&ierr1);
    *w = 0.5e0+(0.5e0-*w1);
    goto S250;
S160:
    n = b0;
    b0 -= (double)n;
    if(b0 != 0.0e0) goto S170;
    n -= 1;
    b0 = 1.0e0;
S170:
    *w = bup(&b0,&a0,&y0,&x0,&n,&eps);
    if(x0 > 0.7e0) goto S180;
    *w += bpser(&a0,&b0,&x0,&eps);
    *w1 = 0.5e0+(0.5e0-*w);
    goto S250;
S180:
    if(a0 > 15.0e0) goto S190;
    n = 20;
    *w += bup(&a0,&b0,&x0,&y0,&n,&eps);
    a0 += (double)n;
S190:
    T4 = 15.0e0*eps;
    bgrat(&a0,&b0,&x0,&y0,w,&T4,&ierr1);
    *w1 = 0.5e0+(0.5e0-*w);
    goto S250;
S200:
    T5 = 100.0e0*eps;
    *w = basym(&a0,&b0,&lambda,&T5);
    *w1 = 0.5e0+(0.5e0-*w);
    goto S250;
S210:
/*
               TERMINATION OF THE PROCEDURE
*/
    if(*a == 0.0e0) goto S320;
S220:
    *w = 0.0e0;
    *w1 = 1.0e0;
    return;
S230:
    if(*b == 0.0e0) goto S330;
S240:
    *w = 1.0e0;
    *w1 = 0.0e0;
    return;
S250:
    if(ind == 0) return;
    t = *w;
    *w = *w1;
    *w1 = t;
    return;
S260:
/*
           PROCEDURE FOR A AND B .LT. 1.E-3*EPS
*/
    *w = *b/(*a+*b);
    *w1 = *a/(*a+*b);
    return;
S270:
/*
                       ERROR RETURN
*/
    *ierr = 1;
    return;
S280:
    *ierr = 2;
    return;
S290:
    *ierr = 3;
    return;
S300:
    *ierr = 4;
    return;
S310:
    *ierr = 5;
    return;
S320:
    *ierr = 6;
    return;
S330:
    *ierr = 7;
    return;
} /* END */

/***=====================================================================***/
static double brcmp1(int *mu,double *a,double *b,double *x,double *y)
/*
-----------------------------------------------------------------------
          EVALUATION OF  EXP(MU) * (X**A*Y**B/BETA(A,B))
-----------------------------------------------------------------------
*/
{
static double Const = .398942280401433e0;
static double brcmp1,a0,apb,b0,c,e,h,lambda,lnx,lny,t,u,v,x0,y0,z;
static int i,n;
/*
-----------------
     CONST = 1/SQRT(2*PI)
-----------------
*/
static double T1,T2,T3,T4;
/*
     ..
     .. Executable Statements ..
*/
    a0 = fifdmin1(*a,*b);
    if(a0 >= 8.0e0) goto S130;
    if(*x > 0.375e0) goto S10;
    lnx = log(*x);
    T1 = -*x;
    lny = alnrel(&T1);
    goto S30;
S10:
    if(*y > 0.375e0) goto S20;
    T2 = -*y;
    lnx = alnrel(&T2);
    lny = log(*y);
    goto S30;
S20:
    lnx = log(*x);
    lny = log(*y);
S30:
    z = *a*lnx+*b*lny;
    if(a0 < 1.0e0) goto S40;
    z -= betaln(a,b);
    brcmp1 = esum(mu,&z);
    return brcmp1;
S40:
/*
-----------------------------------------------------------------------
              PROCEDURE FOR A .LT. 1 OR B .LT. 1
-----------------------------------------------------------------------
*/
    b0 = fifdmax1(*a,*b);
    if(b0 >= 8.0e0) goto S120;
    if(b0 > 1.0e0) goto S70;
/*
                   ALGORITHM FOR B0 .LE. 1
*/
    brcmp1 = esum(mu,&z);
    if(brcmp1 == 0.0e0) return brcmp1;
    apb = *a+*b;
    if(apb > 1.0e0) goto S50;
    z = 1.0e0+gam1(&apb);
    goto S60;
S50:
    u = *a+*b-1.e0;
    z = (1.0e0+gam1(&u))/apb;
S60:
    c = (1.0e0+gam1(a))*(1.0e0+gam1(b))/z;
    brcmp1 = brcmp1*(a0*c)/(1.0e0+a0/b0);
    return brcmp1;
S70:
/*
                ALGORITHM FOR 1 .LT. B0 .LT. 8
*/
    u = gamln1(&a0);
    n = b0-1.0e0;
    if(n < 1) goto S90;
    c = 1.0e0;
    for(i=1; i<=n; i++) {
        b0 -= 1.0e0;
        c *= (b0/(a0+b0));
    }
    u = log(c)+u;
S90:
    z -= u;
    b0 -= 1.0e0;
    apb = a0+b0;
    if(apb > 1.0e0) goto S100;
    t = 1.0e0+gam1(&apb);
    goto S110;
S100:
    u = a0+b0-1.e0;
    t = (1.0e0+gam1(&u))/apb;
S110:
    brcmp1 = a0*esum(mu,&z)*(1.0e0+gam1(&b0))/t;
    return brcmp1;
S120:
/*
                   ALGORITHM FOR B0 .GE. 8
*/
    u = gamln1(&a0)+algdiv(&a0,&b0);
    T3 = z-u;
    brcmp1 = a0*esum(mu,&T3);
    return brcmp1;
S130:
/*
-----------------------------------------------------------------------
              PROCEDURE FOR A .GE. 8 AND B .GE. 8
-----------------------------------------------------------------------
*/
    if(*a > *b) goto S140;
    h = *a/ *b;
    x0 = h/(1.0e0+h);
    y0 = 1.0e0/(1.0e0+h);
    lambda = *a-(*a+*b)**x;
    goto S150;
S140:
    h = *b/ *a;
    x0 = 1.0e0/(1.0e0+h);
    y0 = h/(1.0e0+h);
    lambda = (*a+*b)**y-*b;
S150:
    e = -(lambda/ *a);
    if(fabs(e) > 0.6e0) goto S160;
    u = rlog1(&e);
    goto S170;
S160:
    u = e-log(*x/x0);
S170:
    e = lambda/ *b;
    if(fabs(e) > 0.6e0) goto S180;
    v = rlog1(&e);
    goto S190;
S180:
    v = e-log(*y/y0);
S190:
    T4 = -(*a*u+*b*v);
    z = esum(mu,&T4);
    brcmp1 = Const*sqrt(*b*x0)*z*exp(-bcorr(a,b));
    return brcmp1;
} /* END */

/***=====================================================================***/
static double brcomp(double *a,double *b,double *x,double *y)
/*
-----------------------------------------------------------------------
               EVALUATION OF X**A*Y**B/BETA(A,B)
-----------------------------------------------------------------------
*/
{
static double Const = .398942280401433e0;
static double brcomp,a0,apb,b0,c,e,h,lambda,lnx,lny,t,u,v,x0,y0,z;
static int i,n;
/*
-----------------
     CONST = 1/SQRT(2*PI)
-----------------
*/
static double T1,T2;
/*
     ..
     .. Executable Statements ..
*/
    brcomp = 0.0e0;
    if(*x == 0.0e0 || *y == 0.0e0) return brcomp;
    a0 = fifdmin1(*a,*b);
    if(a0 >= 8.0e0) goto S130;
    if(*x > 0.375e0) goto S10;
    lnx = log(*x);
    T1 = -*x;
    lny = alnrel(&T1);
    goto S30;
S10:
    if(*y > 0.375e0) goto S20;
    T2 = -*y;
    lnx = alnrel(&T2);
    lny = log(*y);
    goto S30;
S20:
    lnx = log(*x);
    lny = log(*y);
S30:
    z = *a*lnx+*b*lny;
    if(a0 < 1.0e0) goto S40;
    z -= betaln(a,b);
    brcomp = exp(z);
    return brcomp;
S40:
/*
-----------------------------------------------------------------------
              PROCEDURE FOR A .LT. 1 OR B .LT. 1
-----------------------------------------------------------------------
*/
    b0 = fifdmax1(*a,*b);
    if(b0 >= 8.0e0) goto S120;
    if(b0 > 1.0e0) goto S70;
/*
                   ALGORITHM FOR B0 .LE. 1
*/
    brcomp = exp(z);
    if(brcomp == 0.0e0) return brcomp;
    apb = *a+*b;
    if(apb > 1.0e0) goto S50;
    z = 1.0e0+gam1(&apb);
    goto S60;
S50:
    u = *a+*b-1.e0;
    z = (1.0e0+gam1(&u))/apb;
S60:
    c = (1.0e0+gam1(a))*(1.0e0+gam1(b))/z;
    brcomp = brcomp*(a0*c)/(1.0e0+a0/b0);
    return brcomp;
S70:
/*
                ALGORITHM FOR 1 .LT. B0 .LT. 8
*/
    u = gamln1(&a0);
    n = b0-1.0e0;
    if(n < 1) goto S90;
    c = 1.0e0;
    for(i=1; i<=n; i++) {
        b0 -= 1.0e0;
        c *= (b0/(a0+b0));
    }
    u = log(c)+u;
S90:
    z -= u;
    b0 -= 1.0e0;
    apb = a0+b0;
    if(apb > 1.0e0) goto S100;
    t = 1.0e0+gam1(&apb);
    goto S110;
S100:
    u = a0+b0-1.e0;
    t = (1.0e0+gam1(&u))/apb;
S110:
    brcomp = a0*exp(z)*(1.0e0+gam1(&b0))/t;
    return brcomp;
S120:
/*
                   ALGORITHM FOR B0 .GE. 8
*/
    u = gamln1(&a0)+algdiv(&a0,&b0);
    brcomp = a0*exp(z-u);
    return brcomp;
S130:
/*
-----------------------------------------------------------------------
              PROCEDURE FOR A .GE. 8 AND B .GE. 8
-----------------------------------------------------------------------
*/
    if(*a > *b) goto S140;
    h = *a/ *b;
    x0 = h/(1.0e0+h);
    y0 = 1.0e0/(1.0e0+h);
    lambda = *a-(*a+*b)**x;
    goto S150;
S140:
    h = *b/ *a;
    x0 = 1.0e0/(1.0e0+h);
    y0 = h/(1.0e0+h);
    lambda = (*a+*b)**y-*b;
S150:
    e = -(lambda/ *a);
    if(fabs(e) > 0.6e0) goto S160;
    u = rlog1(&e);
    goto S170;
S160:
    u = e-log(*x/x0);
S170:
    e = lambda/ *b;
    if(fabs(e) > 0.6e0) goto S180;
    v = rlog1(&e);
    goto S190;
S180:
    v = e-log(*y/y0);
S190:
    z = exp(-(*a*u+*b*v));
    brcomp = Const*sqrt(*b*x0)*z*exp(-bcorr(a,b));
    return brcomp;
} /* END */

/***=====================================================================***/
static double bup(double *a,double *b,double *x,double *y,int *n,double *eps)
/*
-----------------------------------------------------------------------
     EVALUATION OF IX(A,B) - IX(A+N,B) WHERE N IS A POSITIVE INTEGER.
     EPS IS THE TOLERANCE USED.
-----------------------------------------------------------------------
*/
{
static int K1 = 1;
static int K2 = 0;
static double bup,ap1,apb,d,l,r,t,w;
static int i,k,kp1,mu,nm1;
/*
     ..
     .. Executable Statements ..
*/
/*
          OBTAIN THE SCALING FACTOR EXP(-MU) AND
             EXP(MU)*(X**A*Y**B/BETA(A,B))/A
*/
    apb = *a+*b;
    ap1 = *a+1.0e0;
    mu = 0;
    d = 1.0e0;
    if(*n == 1 || *a < 1.0e0) goto S10;
    if(apb < 1.1e0*ap1) goto S10;
    mu = fabs(exparg(&K1));
    k = exparg(&K2);
    if(k < mu) mu = k;
    t = mu;
    d = exp(-t);
S10:
    bup = brcmp1(&mu,a,b,x,y)/ *a;
    if(*n == 1 || bup == 0.0e0) return bup;
    nm1 = *n-1;
    w = d;
/*
          LET K BE THE INDEX OF THE MAXIMUM TERM
*/
    k = 0;
    if(*b <= 1.0e0) goto S50;
    if(*y > 1.e-4) goto S20;
    k = nm1;
    goto S30;
S20:
    r = (*b-1.0e0)**x/ *y-*a;
    if(r < 1.0e0) goto S50;
    k = t = nm1;
    if(r < t) k = r;
S30:
/*
          ADD THE INCREASING TERMS OF THE SERIES
*/
    for(i=1; i<=k; i++) {
        l = i-1;
        d = (apb+l)/(ap1+l)**x*d;
        w += d;
    }
    if(k == nm1) goto S70;
S50:
/*
          ADD THE REMAINING TERMS OF THE SERIES
*/
    kp1 = k+1;
    for(i=kp1; i<=nm1; i++) {
        l = i-1;
        d = (apb+l)/(ap1+l)**x*d;
        w += d;
        if(d <= *eps*w) goto S70;
    }
S70:
/*
               TERMINATE THE PROCEDURE
*/
    bup *= w;
    return bup;
} /* END */

/***=====================================================================***/
static void cdfbet(int *which,double *p,double *q,double *x,double *y,
        double *a,double *b,int *status,double *bound)
/**********************************************************************

      void cdfbet(int *which,double *p,double *q,double *x,double *y,
            double *a,double *b,int *status,double *bound)

               Cumulative Distribution Function
                         BETa Distribution


                              Function


     Calculates any one parameter of the beta distribution given
     values for the others.


                              Arguments


     WHICH --> Integer indicating which of the next four argument
               values is to be calculated from the others.
               Legal range: 1..4
               iwhich = 1 : Calculate P and Q from X,Y,A and B
               iwhich = 2 : Calculate X and Y from P,Q,A and B
               iwhich = 3 : Calculate A from P,Q,X,Y and B
               iwhich = 4 : Calculate B from P,Q,X,Y and A

     P <--> The integral from 0 to X of the chi-square
            distribution.
            Input range: [0, 1].

     Q <--> 1-P.
            Input range: [0, 1].
            P + Q = 1.0.

     X <--> Upper limit of integration of beta density.
            Input range: [0,1].
            Search range: [0,1]

     Y <--> 1-X.
            Input range: [0,1].
            Search range: [0,1]
            X + Y = 1.0.

     A <--> The first parameter of the beta density.
            Input range: (0, +infinity).
            Search range: [1D-300,1D300]

     B <--> The second parameter of the beta density.
            Input range: (0, +infinity).
            Search range: [1D-300,1D300]

     STATUS <-- 0 if calculation completed correctly
               -I if input parameter number I is out of range
                1 if answer appears to be lower than lowest
                  search bound
                2 if answer appears to be higher than greatest
                  search bound
                3 if P + Q .ne. 1
                4 if X + Y .ne. 1

     BOUND <-- Undefined if STATUS is 0

               Bound exceeded by parameter number I if STATUS
               is negative.

               Lower search bound if STATUS is 1.

               Upper search bound if STATUS is 2.


                              Method


     Cumulative distribution function  (P)  is calculated directly by
     code associated with the following reference.

     DiDinato, A. R. and Morris,  A.   H.  Algorithm 708: Significant
     Digit Computation of the Incomplete  Beta  Function Ratios.  ACM
     Trans. Math.  Softw. 18 (1993), 360-373.

     Computation of other parameters involve a seach for a value that
     produces  the desired  value  of P.   The search relies  on  the
     monotinicity of P with the other parameter.


                              Note


     The beta density is proportional to
               t^(A-1) * (1-t)^(B-1)

**********************************************************************/
{
#define tol (1.0e-8)
#define atol (1.0e-50)
#define zero (1.0e-300)
#define inf 1.0e300
#define one 1.0e0
static int K1 = 1;
static double K2 = 0.0e0;
static double K3 = 1.0e0;
static double K8 = 0.5e0;
static double K9 = 5.0e0;
static double fx,xhi,xlo,cum,ccum,xy,pq;
static unsigned long qhi,qleft,qporq;
static double T4,T5,T6,T7,T10,T11,T12,T13,T14,T15;
/*
     ..
     .. Executable Statements ..
*/
/*
     Check arguments
*/
    if(!(*which < 1 || *which > 4)) goto S30;
    if(!(*which < 1)) goto S10;
    *bound = 1.0e0;
    goto S20;
S10:
    *bound = 4.0e0;
S20:
    *status = -1;
    return;
S30:
    if(*which == 1) goto S70;
/*
     P
*/
    if(!(*p < 0.0e0 || *p > 1.0e0)) goto S60;
    if(!(*p < 0.0e0)) goto S40;
    *bound = 0.0e0;
    goto S50;
S40:
    *bound = 1.0e0;
S50:
    *status = -2;
    return;
S70:
S60:
    if(*which == 1) goto S110;
/*
     Q
*/
    if(!(*q < 0.0e0 || *q > 1.0e0)) goto S100;
    if(!(*q < 0.0e0)) goto S80;
    *bound = 0.0e0;
    goto S90;
S80:
    *bound = 1.0e0;
S90:
    *status = -3;
    return;
S110:
S100:
    if(*which == 2) goto S150;
/*
     X
*/
    if(!(*x < 0.0e0 || *x > 1.0e0)) goto S140;
    if(!(*x < 0.0e0)) goto S120;
    *bound = 0.0e0;
    goto S130;
S120:
    *bound = 1.0e0;
S130:
    *status = -4;
    return;
S150:
S140:
    if(*which == 2) goto S190;
/*
     Y
*/
    if(!(*y < 0.0e0 || *y > 1.0e0)) goto S180;
    if(!(*y < 0.0e0)) goto S160;
    *bound = 0.0e0;
    goto S170;
S160:
    *bound = 1.0e0;
S170:
    *status = -5;
    return;
S190:
S180:
    if(*which == 3) goto S210;
/*
     A
*/
    if(!(*a <= 0.0e0)) goto S200;
    *bound = 0.0e0;
    *status = -6;
    return;
S210:
S200:
    if(*which == 4) goto S230;
/*
     B
*/
    if(!(*b <= 0.0e0)) goto S220;
    *bound = 0.0e0;
    *status = -7;
    return;
S230:
S220:
    if(*which == 1) goto S270;
/*
     P + Q
*/
    pq = *p+*q;
    if(!(fabs(pq-0.5e0-0.5e0) > 3.0e0*spmpar(&K1))) goto S260;
    if(!(pq < 0.0e0)) goto S240;
    *bound = 0.0e0;
    goto S250;
S240:
    *bound = 1.0e0;
S250:
    *status = 3;
    return;
S270:
S260:
    if(*which == 2) goto S310;
/*
     X + Y
*/
    xy = *x+*y;
    if(!(fabs(xy-0.5e0-0.5e0) > 3.0e0*spmpar(&K1))) goto S300;
    if(!(xy < 0.0e0)) goto S280;
    *bound = 0.0e0;
    goto S290;
S280:
    *bound = 1.0e0;
S290:
    *status = 4;
    return;
S310:
S300:
    if(!(*which == 1)) qporq = *p <= *q;
/*
     Select the minimum of P or Q
     Calculate ANSWERS
*/
    if(1 == *which) {
/*
     Calculating P and Q
*/
        cumbet(x,y,a,b,p,q);
        *status = 0;
    }
    else if(2 == *which) {
/*
     Calculating X and Y
*/
        T4 = atol;
        T5 = tol;
        dstzr(&K2,&K3,&T4,&T5);
        if(!qporq) goto S340;
        *status = 0;
        dzror(status,x,&fx,&xlo,&xhi,&qleft,&qhi);
        *y = one-*x;
S320:
        if(!(*status == 1)) goto S330;
        cumbet(x,y,a,b,&cum,&ccum);
        fx = cum-*p;
        dzror(status,x,&fx,&xlo,&xhi,&qleft,&qhi);
        *y = one-*x;
        goto S320;
S330:
        goto S370;
S340:
        *status = 0;
        dzror(status,y,&fx,&xlo,&xhi,&qleft,&qhi);
        *x = one-*y;
S350:
        if(!(*status == 1)) goto S360;
        cumbet(x,y,a,b,&cum,&ccum);
        fx = ccum-*q;
        dzror(status,y,&fx,&xlo,&xhi,&qleft,&qhi);
        *x = one-*y;
        goto S350;
S370:
S360:
        if(!(*status == -1)) goto S400;
        if(!qleft) goto S380;
        *status = 1;
        *bound = 0.0e0;
        goto S390;
S380:
        *status = 2;
        *bound = 1.0e0;
S400:
S390:
        ;
    }
    else if(3 == *which) {
/*
     Computing A
*/
        *a = 5.0e0;
        T6 = zero;
        T7 = inf;
        T10 = atol;
        T11 = tol;
        dstinv(&T6,&T7,&K8,&K8,&K9,&T10,&T11);
        *status = 0;
        dinvr(status,a,&fx,&qleft,&qhi);
S410:
        if(!(*status == 1)) goto S440;
        cumbet(x,y,a,b,&cum,&ccum);
        if(!qporq) goto S420;
        fx = cum-*p;
        goto S430;
S420:
        fx = ccum-*q;
S430:
        dinvr(status,a,&fx,&qleft,&qhi);
        goto S410;
S440:
        if(!(*status == -1)) goto S470;
        if(!qleft) goto S450;
        *status = 1;
        *bound = zero;
        goto S460;
S450:
        *status = 2;
        *bound = inf;
S470:
S460:
        ;
    }
    else if(4 == *which) {
/*
     Computing B
*/
        *b = 5.0e0;
        T12 = zero;
        T13 = inf;
        T14 = atol;
        T15 = tol;
        dstinv(&T12,&T13,&K8,&K8,&K9,&T14,&T15);
        *status = 0;
        dinvr(status,b,&fx,&qleft,&qhi);
S480:
        if(!(*status == 1)) goto S510;
        cumbet(x,y,a,b,&cum,&ccum);
        if(!qporq) goto S490;
        fx = cum-*p;
        goto S500;
S490:
        fx = ccum-*q;
S500:
        dinvr(status,b,&fx,&qleft,&qhi);
        goto S480;
S510:
        if(!(*status == -1)) goto S540;
        if(!qleft) goto S520;
        *status = 1;
        *bound = zero;
        goto S530;
S520:
        *status = 2;
        *bound = inf;
S530:
        ;
    }
S540:
    return;
#undef tol
#undef atol
#undef zero
#undef inf
#undef one
} /* END */

/***=====================================================================***/
static void cdfbin(int *which,double *p,double *q,double *s,double *xn,
        double *pr,double *ompr,int *status,double *bound)
/**********************************************************************

      void cdfbin(int *which,double *p,double *q,double *s,double *xn,
            double *pr,double *ompr,int *status,double *bound)

               Cumulative Distribution Function
                         BINomial distribution


                              Function


     Calculates any one parameter of the binomial
     distribution given values for the others.


                              Arguments


     WHICH --> Integer indicating which of the next four argument
               values is to be calculated from the others.
               Legal range: 1..4
               iwhich = 1 : Calculate P and Q from S,XN,PR and OMPR
               iwhich = 2 : Calculate S from P,Q,XN,PR and OMPR
               iwhich = 3 : Calculate XN from P,Q,S,PR and OMPR
               iwhich = 4 : Calculate PR and OMPR from P,Q,S and XN

     P <--> The cumulation from 0 to S of the binomial distribution.
            (Probablility of S or fewer successes in XN trials each
            with probability of success PR.)
            Input range: [0,1].

     Q <--> 1-P.
            Input range: [0, 1].
            P + Q = 1.0.

     S <--> The number of successes observed.
            Input range: [0, XN]
            Search range: [0, XN]

     XN  <--> The number of binomial trials.
              Input range: (0, +infinity).
              Search range: [1E-300, 1E300]

     PR  <--> The probability of success in each binomial trial.
              Input range: [0,1].
              Search range: [0,1]

     OMPR  <--> 1-PR
              Input range: [0,1].
              Search range: [0,1]
              PR + OMPR = 1.0

     STATUS <-- 0 if calculation completed correctly
               -I if input parameter number I is out of range
                1 if answer appears to be lower than lowest
                  search bound
                2 if answer appears to be higher than greatest
                  search bound
                3 if P + Q .ne. 1
                4 if PR + OMPR .ne. 1

     BOUND <-- Undefined if STATUS is 0

               Bound exceeded by parameter number I if STATUS
               is negative.

               Lower search bound if STATUS is 1.

               Upper search bound if STATUS is 2.


                              Method


     Formula  26.5.24    of   Abramowitz  and    Stegun,  Handbook   of
     Mathematical   Functions (1966) is   used  to reduce the  binomial
     distribution  to  the  cumulative incomplete    beta distribution.

     Computation of other parameters involve a seach for a value that
     produces  the desired  value  of P.   The search relies  on  the
     monotinicity of P with the other parameter.


**********************************************************************/
{
#define atol (1.0e-50)
#define tol (1.0e-8)
#define zero (1.0e-300)
#define inf 1.0e300
#define one 1.0e0
static int K1 = 1;
static double K2 = 0.0e0;
static double K3 = 0.5e0;
static double K4 = 5.0e0;
static double K11 = 1.0e0;
static double fx,xhi,xlo,cum,ccum,pq,prompr;
static unsigned long qhi,qleft,qporq;
static double T5,T6,T7,T8,T9,T10,T12,T13;
/*
     ..
     .. Executable Statements ..
*/
/*
     Check arguments
*/
    if(!(*which < 1 && *which > 4)) goto S30;
    if(!(*which < 1)) goto S10;
    *bound = 1.0e0;
    goto S20;
S10:
    *bound = 4.0e0;
S20:
    *status = -1;
    return;
S30:
    if(*which == 1) goto S70;
/*
     P
*/
    if(!(*p < 0.0e0 || *p > 1.0e0)) goto S60;
    if(!(*p < 0.0e0)) goto S40;
    *bound = 0.0e0;
    goto S50;
S40:
    *bound = 1.0e0;
S50:
    *status = -2;
    return;
S70:
S60:
    if(*which == 1) goto S110;
/*
     Q
*/
    if(!(*q < 0.0e0 || *q > 1.0e0)) goto S100;
    if(!(*q < 0.0e0)) goto S80;
    *bound = 0.0e0;
    goto S90;
S80:
    *bound = 1.0e0;
S90:
    *status = -3;
    return;
S110:
S100:
    if(*which == 3) goto S130;
/*
     XN
*/
    if(!(*xn <= 0.0e0)) goto S120;
    *bound = 0.0e0;
    *status = -5;
    return;
S130:
S120:
    if(*which == 2) goto S170;
/*
     S
*/
    if(!(*s < 0.0e0 || *which != 3 && *s > *xn)) goto S160;
    if(!(*s < 0.0e0)) goto S140;
    *bound = 0.0e0;
    goto S150;
S140:
    *bound = *xn;
S150:
    *status = -4;
    return;
S170:
S160:
    if(*which == 4) goto S210;
/*
     PR
*/
    if(!(*pr < 0.0e0 || *pr > 1.0e0)) goto S200;
    if(!(*pr < 0.0e0)) goto S180;
    *bound = 0.0e0;
    goto S190;
S180:
    *bound = 1.0e0;
S190:
    *status = -6;
    return;
S210:
S200:
    if(*which == 4) goto S250;
/*
     OMPR
*/
    if(!(*ompr < 0.0e0 || *ompr > 1.0e0)) goto S240;
    if(!(*ompr < 0.0e0)) goto S220;
    *bound = 0.0e0;
    goto S230;
S220:
    *bound = 1.0e0;
S230:
    *status = -7;
    return;
S250:
S240:
    if(*which == 1) goto S290;
/*
     P + Q
*/
    pq = *p+*q;
    if(!(fabs(pq-0.5e0-0.5e0) > 3.0e0*spmpar(&K1))) goto S280;
    if(!(pq < 0.0e0)) goto S260;
    *bound = 0.0e0;
    goto S270;
S260:
    *bound = 1.0e0;
S270:
    *status = 3;
    return;
S290:
S280:
    if(*which == 4) goto S330;
/*
     PR + OMPR
*/
    prompr = *pr+*ompr;
    if(!(fabs(prompr-0.5e0-0.5e0) > 3.0e0*spmpar(&K1))) goto S320;
    if(!(prompr < 0.0e0)) goto S300;
    *bound = 0.0e0;
    goto S310;
S300:
    *bound = 1.0e0;
S310:
    *status = 4;
    return;
S330:
S320:
    if(!(*which == 1)) qporq = *p <= *q;
/*
     Select the minimum of P or Q
     Calculate ANSWERS
*/
    if(1 == *which) {
/*
     Calculating P
*/
        cumbin(s,xn,pr,ompr,p,q);
        *status = 0;
    }
    else if(2 == *which) {
/*
     Calculating S
*/
        *s = 5.0e0;
        T5 = atol;
        T6 = tol;
        dstinv(&K2,xn,&K3,&K3,&K4,&T5,&T6);
        *status = 0;
        dinvr(status,s,&fx,&qleft,&qhi);
S340:
        if(!(*status == 1)) goto S370;
        cumbin(s,xn,pr,ompr,&cum,&ccum);
        if(!qporq) goto S350;
        fx = cum-*p;
        goto S360;
S350:
        fx = ccum-*q;
S360:
        dinvr(status,s,&fx,&qleft,&qhi);
        goto S340;
S370:
        if(!(*status == -1)) goto S400;
        if(!qleft) goto S380;
        *status = 1;
        *bound = 0.0e0;
        goto S390;
S380:
        *status = 2;
        *bound = *xn;
S400:
S390:
        ;
    }
    else if(3 == *which) {
/*
     Calculating XN
*/
        *xn = 5.0e0;
        T7 = zero;
        T8 = inf;
        T9 = atol;
        T10 = tol;
        dstinv(&T7,&T8,&K3,&K3,&K4,&T9,&T10);
        *status = 0;
        dinvr(status,xn,&fx,&qleft,&qhi);
S410:
        if(!(*status == 1)) goto S440;
        cumbin(s,xn,pr,ompr,&cum,&ccum);
        if(!qporq) goto S420;
        fx = cum-*p;
        goto S430;
S420:
        fx = ccum-*q;
S430:
        dinvr(status,xn,&fx,&qleft,&qhi);
        goto S410;
S440:
        if(!(*status == -1)) goto S470;
        if(!qleft) goto S450;
        *status = 1;
        *bound = zero;
        goto S460;
S450:
        *status = 2;
        *bound = inf;
S470:
S460:
        ;
    }
    else if(4 == *which) {
/*
     Calculating PR and OMPR
*/
        T12 = atol;
        T13 = tol;
        dstzr(&K2,&K11,&T12,&T13);
        if(!qporq) goto S500;
        *status = 0;
        dzror(status,pr,&fx,&xlo,&xhi,&qleft,&qhi);
        *ompr = one-*pr;
S480:
        if(!(*status == 1)) goto S490;
        cumbin(s,xn,pr,ompr,&cum,&ccum);
        fx = cum-*p;
        dzror(status,pr,&fx,&xlo,&xhi,&qleft,&qhi);
        *ompr = one-*pr;
        goto S480;
S490:
        goto S530;
S500:
        *status = 0;
        dzror(status,ompr,&fx,&xlo,&xhi,&qleft,&qhi);
        *pr = one-*ompr;
S510:
        if(!(*status == 1)) goto S520;
        cumbin(s,xn,pr,ompr,&cum,&ccum);
        fx = ccum-*q;
        dzror(status,ompr,&fx,&xlo,&xhi,&qleft,&qhi);
        *pr = one-*ompr;
        goto S510;
S530:
S520:
        if(!(*status == -1)) goto S560;
        if(!qleft) goto S540;
        *status = 1;
        *bound = 0.0e0;
        goto S550;
S540:
        *status = 2;
        *bound = 1.0e0;
S550:
        ;
    }
S560:
    return;
#undef atol
#undef tol
#undef zero
#undef inf
#undef one
} /* END */

/***=====================================================================***/
static void cdfchi(int *which,double *p,double *q,double *x,double *df,
        int *status,double *bound)
/**********************************************************************

      void cdfchi(int *which,double *p,double *q,double *x,double *df,
            int *status,double *bound)

               Cumulative Distribution Function
               CHI-Square distribution


                              Function


     Calculates any one parameter of the chi-square
     distribution given values for the others.


                              Arguments


     WHICH --> Integer indicating which of the next three argument
               values is to be calculated from the others.
               Legal range: 1..3
               iwhich = 1 : Calculate P and Q from X and DF
               iwhich = 2 : Calculate X from P,Q and DF
               iwhich = 3 : Calculate DF from P,Q and X

     P <--> The integral from 0 to X of the chi-square
            distribution.
            Input range: [0, 1].

     Q <--> 1-P.
            Input range: (0, 1].
            P + Q = 1.0.

     X <--> Upper limit of integration of the non-central
            chi-square distribution.
            Input range: [0, +infinity).
            Search range: [0,1E300]

     DF <--> Degrees of freedom of the
             chi-square distribution.
             Input range: (0, +infinity).
             Search range: [ 1E-300, 1E300]

     STATUS <-- 0 if calculation completed correctly
               -I if input parameter number I is out of range
                1 if answer appears to be lower than lowest
                  search bound
                2 if answer appears to be higher than greatest
                  search bound
                3 if P + Q .ne. 1
               10 indicates error returned from cumgam.  See
                  references in cdfgam

     BOUND <-- Undefined if STATUS is 0

               Bound exceeded by parameter number I if STATUS
               is negative.

               Lower search bound if STATUS is 1.

               Upper search bound if STATUS is 2.


                              Method


     Formula    26.4.19   of Abramowitz  and     Stegun, Handbook  of
     Mathematical Functions   (1966) is used   to reduce the chisqure
     distribution to the incomplete distribution.

     Computation of other parameters involve a seach for a value that
     produces  the desired  value  of P.   The search relies  on  the
     monotinicity of P with the other parameter.

**********************************************************************/
{
#define tol (1.0e-8)
#define atol (1.0e-50)
#define zero (1.0e-300)
#define inf 1.0e300
static int K1 = 1;
static double K2 = 0.0e0;
static double K4 = 0.5e0;
static double K5 = 5.0e0;
static double fx,cum,ccum,pq,porq;
static unsigned long qhi,qleft,qporq;
static double T3,T6,T7,T8,T9,T10,T11;
/*
     ..
     .. Executable Statements ..
*/
/*
     Check arguments
*/
    if(!(*which < 1 || *which > 3)) goto S30;
    if(!(*which < 1)) goto S10;
    *bound = 1.0e0;
    goto S20;
S10:
    *bound = 3.0e0;
S20:
    *status = -1;
    return;
S30:
    if(*which == 1) goto S70;
/*
     P
*/
    if(!(*p < 0.0e0 || *p > 1.0e0)) goto S60;
    if(!(*p < 0.0e0)) goto S40;
    *bound = 0.0e0;
    goto S50;
S40:
    *bound = 1.0e0;
S50:
    *status = -2;
    return;
S70:
S60:
    if(*which == 1) goto S110;
/*
     Q
*/
    if(!(*q <= 0.0e0 || *q > 1.0e0)) goto S100;
    if(!(*q <= 0.0e0)) goto S80;
    *bound = 0.0e0;
    goto S90;
S80:
    *bound = 1.0e0;
S90:
    *status = -3;
    return;
S110:
S100:
    if(*which == 2) goto S130;
/*
     X
*/
    if(!(*x < 0.0e0)) goto S120;
    *bound = 0.0e0;
    *status = -4;
    return;
S130:
S120:
    if(*which == 3) goto S150;
/*
     DF
*/
    if(!(*df <= 0.0e0)) goto S140;
    *bound = 0.0e0;
    *status = -5;
    return;
S150:
S140:
    if(*which == 1) goto S190;
/*
     P + Q
*/
    pq = *p+*q;
    if(!(fabs(pq-0.5e0-0.5e0) > 3.0e0*spmpar(&K1))) goto S180;
    if(!(pq < 0.0e0)) goto S160;
    *bound = 0.0e0;
    goto S170;
S160:
    *bound = 1.0e0;
S170:
    *status = 3;
    return;
S190:
S180:
    if(*which == 1) goto S220;
/*
     Select the minimum of P or Q
*/
    qporq = *p <= *q;
    if(!qporq) goto S200;
    porq = *p;
    goto S210;
S200:
    porq = *q;
S220:
S210:
/*
     Calculate ANSWERS
*/
    if(1 == *which) {
/*
     Calculating P and Q
*/
        *status = 0;
        cumchi(x,df,p,q);
        if(porq > 1.5e0) {
            *status = 10;
            return;
        }
    }
    else if(2 == *which) {
/*
     Calculating X
*/
        *x = 5.0e0;
        T3 = inf;
        T6 = atol;
        T7 = tol;
        dstinv(&K2,&T3,&K4,&K4,&K5,&T6,&T7);
        *status = 0;
        dinvr(status,x,&fx,&qleft,&qhi);
S230:
        if(!(*status == 1)) goto S270;
        cumchi(x,df,&cum,&ccum);
        if(!qporq) goto S240;
        fx = cum-*p;
        goto S250;
S240:
        fx = ccum-*q;
S250:
        if(!(fx+porq > 1.5e0)) goto S260;
        *status = 10;
        return;
S260:
        dinvr(status,x,&fx,&qleft,&qhi);
        goto S230;
S270:
        if(!(*status == -1)) goto S300;
        if(!qleft) goto S280;
        *status = 1;
        *bound = 0.0e0;
        goto S290;
S280:
        *status = 2;
        *bound = inf;
S300:
S290:
        ;
    }
    else if(3 == *which) {
/*
     Calculating DF
*/
        *df = 5.0e0;
        T8 = zero;
        T9 = inf;
        T10 = atol;
        T11 = tol;
        dstinv(&T8,&T9,&K4,&K4,&K5,&T10,&T11);
        *status = 0;
        dinvr(status,df,&fx,&qleft,&qhi);
S310:
        if(!(*status == 1)) goto S350;
        cumchi(x,df,&cum,&ccum);
        if(!qporq) goto S320;
        fx = cum-*p;
        goto S330;
S320:
        fx = ccum-*q;
S330:
        if(!(fx+porq > 1.5e0)) goto S340;
        *status = 10;
        return;
S340:
        dinvr(status,df,&fx,&qleft,&qhi);
        goto S310;
S350:
        if(!(*status == -1)) goto S380;
        if(!qleft) goto S360;
        *status = 1;
        *bound = zero;
        goto S370;
S360:
        *status = 2;
        *bound = inf;
S370:
        ;
    }
S380:
    return;
#undef tol
#undef atol
#undef zero
#undef inf
} /* END */

/***=====================================================================***/
static void cdfchn(int *which,double *p,double *q,double *x,double *df,
        double *pnonc,int *status,double *bound)
/**********************************************************************

      void cdfchn(int *which,double *p,double *q,double *x,double *df,
            double *pnonc,int *status,double *bound)

               Cumulative Distribution Function
               Non-central Chi-Square


                              Function


     Calculates any one parameter of the non-central chi-square
     distribution given values for the others.


                              Arguments


     WHICH --> Integer indicating which of the next three argument
               values is to be calculated from the others.
               Input range: 1..4
               iwhich = 1 : Calculate P and Q from X and DF
               iwhich = 2 : Calculate X from P,DF and PNONC
               iwhich = 3 : Calculate DF from P,X and PNONC
               iwhich = 3 : Calculate PNONC from P,X and DF

     P <--> The integral from 0 to X of the non-central chi-square
            distribution.
            Input range: [0, 1-1E-16).

     Q <--> 1-P.
            Q is not used by this subroutine and is only included
            for similarity with other cdf* routines.

     X <--> Upper limit of integration of the non-central
            chi-square distribution.
            Input range: [0, +infinity).
            Search range: [0,1E300]

     DF <--> Degrees of freedom of the non-central
             chi-square distribution.
             Input range: (0, +infinity).
             Search range: [ 1E-300, 1E300]

     PNONC <--> Non-centrality parameter of the non-central
                chi-square distribution.
                Input range: [0, +infinity).
                Search range: [0,1E4]

     STATUS <-- 0 if calculation completed correctly
               -I if input parameter number I is out of range
                1 if answer appears to be lower than lowest
                  search bound
                2 if answer appears to be higher than greatest
                  search bound

     BOUND <-- Undefined if STATUS is 0

               Bound exceeded by parameter number I if STATUS
               is negative.

               Lower search bound if STATUS is 1.

               Upper search bound if STATUS is 2.


                              Method


     Formula  26.4.25   of   Abramowitz   and   Stegun,  Handbook  of
     Mathematical  Functions (1966) is used to compute the cumulative
     distribution function.

     Computation of other parameters involve a seach for a value that
     produces  the desired  value  of P.   The search relies  on  the
     monotinicity of P with the other parameter.


                            WARNING

     The computation time  required for this  routine is proportional
     to the noncentrality  parameter  (PNONC).  Very large  values of
     this parameter can consume immense  computer resources.  This is
     why the search range is bounded by 10,000.

**********************************************************************/
{
#define tent4 1.0e4
#define tol (1.0e-8)
#define atol (1.0e-50)
#define zero (1.0e-300)
#define one (1.0e0-1.0e-16)
#define inf 1.0e300
static double K1 = 0.0e0;
static double K3 = 0.5e0;
static double K4 = 5.0e0;
static double fx,cum,ccum;
static unsigned long qhi,qleft;
static double T2,T5,T6,T7,T8,T9,T10,T11,T12,T13;
/*
     ..
     .. Executable Statements ..
*/
/*
     Check arguments
*/
    if(!(*which < 1 || *which > 4)) goto S30;
    if(!(*which < 1)) goto S10;
    *bound = 1.0e0;
    goto S20;
S10:
    *bound = 4.0e0;
S20:
    *status = -1;
    return;
S30:
    if(*which == 1) goto S70;
/*
     P
*/
    if(!(*p < 0.0e0 || *p > one)) goto S60;
    if(!(*p < 0.0e0)) goto S40;
    *bound = 0.0e0;
    goto S50;
S40:
    *bound = one;
S50:
    *status = -2;
    return;
S70:
S60:
    if(*which == 2) goto S90;
/*
     X
*/
    if(!(*x < 0.0e0)) goto S80;
    *bound = 0.0e0;
    *status = -4;
    return;
S90:
S80:
    if(*which == 3) goto S110;
/*
     DF
*/
    if(!(*df <= 0.0e0)) goto S100;
    *bound = 0.0e0;
    *status = -5;
    return;
S110:
S100:
    if(*which == 4) goto S130;
/*
     PNONC
*/
    if(!(*pnonc < 0.0e0)) goto S120;
    *bound = 0.0e0;
    *status = -6;
    return;
S130:
S120:
/*
     Calculate ANSWERS
*/
    if(1 == *which) {
/*
     Calculating P and Q
*/
        cumchn(x,df,pnonc,p,q);
        *status = 0;
    }
    else if(2 == *which) {
/*
     Calculating X
*/
        *x = 5.0e0;
        T2 = inf;
        T5 = atol;
        T6 = tol;
        dstinv(&K1,&T2,&K3,&K3,&K4,&T5,&T6);
        *status = 0;
        dinvr(status,x,&fx,&qleft,&qhi);
S140:
        if(!(*status == 1)) goto S150;
        cumchn(x,df,pnonc,&cum,&ccum);
        fx = cum-*p;
        dinvr(status,x,&fx,&qleft,&qhi);
        goto S140;
S150:
        if(!(*status == -1)) goto S180;
        if(!qleft) goto S160;
        *status = 1;
        *bound = 0.0e0;
        goto S170;
S160:
        *status = 2;
        *bound = inf;
S180:
S170:
        ;
    }
    else if(3 == *which) {
/*
     Calculating DF
*/
        *df = 5.0e0;
        T7 = zero;
        T8 = inf;
        T9 = atol;
        T10 = tol;
        dstinv(&T7,&T8,&K3,&K3,&K4,&T9,&T10);
        *status = 0;
        dinvr(status,df,&fx,&qleft,&qhi);
S190:
        if(!(*status == 1)) goto S200;
        cumchn(x,df,pnonc,&cum,&ccum);
        fx = cum-*p;
        dinvr(status,df,&fx,&qleft,&qhi);
        goto S190;
S200:
        if(!(*status == -1)) goto S230;
        if(!qleft) goto S210;
        *status = 1;
        *bound = zero;
        goto S220;
S210:
        *status = 2;
        *bound = inf;
S230:
S220:
        ;
    }
    else if(4 == *which) {
/*
     Calculating PNONC
*/
        *pnonc = 5.0e0;
        T11 = tent4;
        T12 = atol;
        T13 = tol;
        dstinv(&K1,&T11,&K3,&K3,&K4,&T12,&T13);
        *status = 0;
        dinvr(status,pnonc,&fx,&qleft,&qhi);
S240:
        if(!(*status == 1)) goto S250;
        cumchn(x,df,pnonc,&cum,&ccum);
        fx = cum-*p;
        dinvr(status,pnonc,&fx,&qleft,&qhi);
        goto S240;
S250:
        if(!(*status == -1)) goto S280;
        if(!qleft) goto S260;
        *status = 1;
        *bound = zero;
        goto S270;
S260:
        *status = 2;
        *bound = tent4;
S270:
        ;
    }
S280:
    return;
#undef tent4
#undef tol
#undef atol
#undef zero
#undef one
#undef inf
} /* END */

/***=====================================================================***/
static void cdff(int *which,double *p,double *q,double *f,double *dfn,
      double *dfd,int *status,double *bound)
/**********************************************************************

      void cdff(int *which,double *p,double *q,double *f,double *dfn,
          double *dfd,int *status,double *bound)

               Cumulative Distribution Function
               F distribution


                              Function


     Calculates any one parameter of the F distribution
     given values for the others.


                              Arguments


     WHICH --> Integer indicating which of the next four argument
               values is to be calculated from the others.
               Legal range: 1..4
               iwhich = 1 : Calculate P and Q from F,DFN and DFD
               iwhich = 2 : Calculate F from P,Q,DFN and DFD
               iwhich = 3 : Calculate DFN from P,Q,F and DFD
               iwhich = 4 : Calculate DFD from P,Q,F and DFN

       P <--> The integral from 0 to F of the f-density.
              Input range: [0,1].

       Q <--> 1-P.
              Input range: (0, 1].
              P + Q = 1.0.

       F <--> Upper limit of integration of the f-density.
              Input range: [0, +infinity).
              Search range: [0,1E300]

     DFN < --> Degrees of freedom of the numerator sum of squares.
               Input range: (0, +infinity).
               Search range: [ 1E-300, 1E300]

     DFD < --> Degrees of freedom of the denominator sum of squares.
               Input range: (0, +infinity).
               Search range: [ 1E-300, 1E300]

     STATUS <-- 0 if calculation completed correctly
               -I if input parameter number I is out of range
                1 if answer appears to be lower than lowest
                  search bound
                2 if answer appears to be higher than greatest
                  search bound
                3 if P + Q .ne. 1

     BOUND <-- Undefined if STATUS is 0

               Bound exceeded by parameter number I if STATUS
               is negative.

               Lower search bound if STATUS is 1.

               Upper search bound if STATUS is 2.


                              Method


     Formula   26.6.2   of   Abramowitz   and   Stegun,  Handbook  of
     Mathematical  Functions (1966) is used to reduce the computation
     of the  cumulative  distribution function for the  F  variate to
     that of an incomplete beta.

     Computation of other parameters involve a seach for a value that
     produces  the desired  value  of P.   The search relies  on  the
     monotinicity of P with the other parameter.

                              WARNING

     The value of the  cumulative  F distribution is  not necessarily
     monotone in  either degrees of freedom.  There  thus may  be two
     values  that  provide a given CDF  value.   This routine assumes
     monotonicity and will find an arbitrary one of the two values.

**********************************************************************/
{
#define tol (1.0e-8)
#define atol (1.0e-50)
#define zero (1.0e-300)
#define inf 1.0e300
static int K1 = 1;
static double K2 = 0.0e0;
static double K4 = 0.5e0;
static double K5 = 5.0e0;
static double pq,fx,cum,ccum;
static unsigned long qhi,qleft,qporq;
static double T3,T6,T7,T8,T9,T10,T11,T12,T13,T14,T15;
/*
     ..
     .. Executable Statements ..
*/
/*
     Check arguments
*/
    if(!(*which < 1 || *which > 4)) goto S30;
    if(!(*which < 1)) goto S10;
    *bound = 1.0e0;
    goto S20;
S10:
    *bound = 4.0e0;
S20:
    *status = -1;
    return;
S30:
    if(*which == 1) goto S70;
/*
     P
*/
    if(!(*p < 0.0e0 || *p > 1.0e0)) goto S60;
    if(!(*p < 0.0e0)) goto S40;
    *bound = 0.0e0;
    goto S50;
S40:
    *bound = 1.0e0;
S50:
    *status = -2;
    return;
S70:
S60:
    if(*which == 1) goto S110;
/*
     Q
*/
    if(!(*q <= 0.0e0 || *q > 1.0e0)) goto S100;
    if(!(*q <= 0.0e0)) goto S80;
    *bound = 0.0e0;
    goto S90;
S80:
    *bound = 1.0e0;
S90:
    *status = -3;
    return;
S110:
S100:
    if(*which == 2) goto S130;
/*
     F
*/
    if(!(*f < 0.0e0)) goto S120;
    *bound = 0.0e0;
    *status = -4;
    return;
S130:
S120:
    if(*which == 3) goto S150;
/*
     DFN
*/
    if(!(*dfn <= 0.0e0)) goto S140;
    *bound = 0.0e0;
    *status = -5;
    return;
S150:
S140:
    if(*which == 4) goto S170;
/*
     DFD
*/
    if(!(*dfd <= 0.0e0)) goto S160;
    *bound = 0.0e0;
    *status = -6;
    return;
S170:
S160:
    if(*which == 1) goto S210;
/*
     P + Q
*/
    pq = *p+*q;
    if(!(fabs(pq-0.5e0-0.5e0) > 3.0e0*spmpar(&K1))) goto S200;
    if(!(pq < 0.0e0)) goto S180;
    *bound = 0.0e0;
    goto S190;
S180:
    *bound = 1.0e0;
S190:
    *status = 3;
    return;
S210:
S200:
    if(!(*which == 1)) qporq = *p <= *q;
/*
     Select the minimum of P or Q
     Calculate ANSWERS
*/
    if(1 == *which) {
/*
     Calculating P
*/
        cumf(f,dfn,dfd,p,q);
        *status = 0;
    }
    else if(2 == *which) {
/*
     Calculating F
*/
        *f = 5.0e0;
        T3 = inf;
        T6 = atol;
        T7 = tol;
        dstinv(&K2,&T3,&K4,&K4,&K5,&T6,&T7);
        *status = 0;
        dinvr(status,f,&fx,&qleft,&qhi);
S220:
        if(!(*status == 1)) goto S250;
        cumf(f,dfn,dfd,&cum,&ccum);
        if(!qporq) goto S230;
        fx = cum-*p;
        goto S240;
S230:
        fx = ccum-*q;
S240:
        dinvr(status,f,&fx,&qleft,&qhi);
        goto S220;
S250:
        if(!(*status == -1)) goto S280;
        if(!qleft) goto S260;
        *status = 1;
        *bound = 0.0e0;
        goto S270;
S260:
        *status = 2;
        *bound = inf;
S280:
S270:
        ;
    }
    else if(3 == *which) {
/*
     Calculating DFN
*/
        *dfn = 5.0e0;
        T8 = zero;
        T9 = inf;
        T10 = atol;
        T11 = tol;
        dstinv(&T8,&T9,&K4,&K4,&K5,&T10,&T11);
        *status = 0;
        dinvr(status,dfn,&fx,&qleft,&qhi);
S290:
        if(!(*status == 1)) goto S320;
        cumf(f,dfn,dfd,&cum,&ccum);
        if(!qporq) goto S300;
        fx = cum-*p;
        goto S310;
S300:
        fx = ccum-*q;
S310:
        dinvr(status,dfn,&fx,&qleft,&qhi);
        goto S290;
S320:
        if(!(*status == -1)) goto S350;
        if(!qleft) goto S330;
        *status = 1;
        *bound = zero;
        goto S340;
S330:
        *status = 2;
        *bound = inf;
S350:
S340:
        ;
    }
    else if(4 == *which) {
/*
     Calculating DFD
*/
        *dfd = 5.0e0;
        T12 = zero;
        T13 = inf;
        T14 = atol;
        T15 = tol;
        dstinv(&T12,&T13,&K4,&K4,&K5,&T14,&T15);
        *status = 0;
        dinvr(status,dfd,&fx,&qleft,&qhi);
S360:
        if(!(*status == 1)) goto S390;
        cumf(f,dfn,dfd,&cum,&ccum);
        if(!qporq) goto S370;
        fx = cum-*p;
        goto S380;
S370:
        fx = ccum-*q;
S380:
        dinvr(status,dfd,&fx,&qleft,&qhi);
        goto S360;
S390:
        if(!(*status == -1)) goto S420;
        if(!qleft) goto S400;
        *status = 1;
        *bound = zero;
        goto S410;
S400:
        *status = 2;
        *bound = inf;
S410:
        ;
    }
S420:
    return;
#undef tol
#undef atol
#undef zero
#undef inf
} /* END */

/***=====================================================================***/
static void cdffnc(int *which,double *p,double *q,double *f,double *dfn,
        double *dfd,double *phonc,int *status,double *bound)
/**********************************************************************

      void cdffnc(int *which,double *p,double *q,double *f,double *dfn,
            double *dfd,double *phonc,int *status,double *bound)

               Cumulative Distribution Function
               Non-central F distribution


                              Function


     Calculates any one parameter of the Non-central F
     distribution given values for the others.


                              Arguments


     WHICH --> Integer indicating which of the next five argument
               values is to be calculated from the others.
               Legal range: 1..5
               iwhich = 1 : Calculate P and Q from F,DFN,DFD and PNONC
               iwhich = 2 : Calculate F from P,Q,DFN,DFD and PNONC
               iwhich = 3 : Calculate DFN from P,Q,F,DFD and PNONC
               iwhich = 4 : Calculate DFD from P,Q,F,DFN and PNONC
               iwhich = 5 : Calculate PNONC from P,Q,F,DFN and DFD

       P <--> The integral from 0 to F of the non-central f-density.
              Input range: [0,1-1E-16).

       Q <--> 1-P.
              Q is not used by this subroutine and is only included
              for similarity with other cdf* routines.

       F <--> Upper limit of integration of the non-central f-density.
              Input range: [0, +infinity).
              Search range: [0,1E300]

     DFN < --> Degrees of freedom of the numerator sum of squares.
               Input range: (0, +infinity).
               Search range: [ 1E-300, 1E300]

     DFD < --> Degrees of freedom of the denominator sum of squares.
               Must be in range: (0, +infinity).
               Input range: (0, +infinity).
               Search range: [ 1E-300, 1E300]

     PNONC <-> The non-centrality parameter
               Input range: [0,infinity)
               Search range: [0,1E4]

     STATUS <-- 0 if calculation completed correctly
               -I if input parameter number I is out of range
                1 if answer appears to be lower than lowest
                  search bound
                2 if answer appears to be higher than greatest
                  search bound
                3 if P + Q .ne. 1

     BOUND <-- Undefined if STATUS is 0

               Bound exceeded by parameter number I if STATUS
               is negative.

               Lower search bound if STATUS is 1.

               Upper search bound if STATUS is 2.


                              Method


     Formula  26.6.20   of   Abramowitz   and   Stegun,  Handbook  of
     Mathematical  Functions (1966) is used to compute the cumulative
     distribution function.

     Computation of other parameters involve a seach for a value that
     produces  the desired  value  of P.   The search relies  on  the
     monotinicity of P with the other parameter.

                            WARNING

     The computation time  required for this  routine is proportional
     to the noncentrality  parameter  (PNONC).  Very large  values of
     this parameter can consume immense  computer resources.  This is
     why the search range is bounded by 10,000.

                              WARNING

     The  value  of the  cumulative  noncentral F distribution is not
     necessarily monotone in either degrees  of freedom.  There  thus
     may be two values that provide a given  CDF value.  This routine
     assumes monotonicity  and will find  an arbitrary one of the two
     values.

**********************************************************************/
{
#define tent4 1.0e4
#define tol (1.0e-8)
#define atol (1.0e-50)
#define zero (1.0e-300)
#define one (1.0e0-1.0e-16)
#define inf 1.0e300
static double K1 = 0.0e0;
static double K3 = 0.5e0;
static double K4 = 5.0e0;
static double fx,cum,ccum;
static unsigned long qhi,qleft;
static double T2,T5,T6,T7,T8,T9,T10,T11,T12,T13,T14,T15,T16,T17;
/*
     ..
     .. Executable Statements ..
*/
/*
     Check arguments
*/
    if(!(*which < 1 || *which > 5)) goto S30;
    if(!(*which < 1)) goto S10;
    *bound = 1.0e0;
    goto S20;
S10:
    *bound = 5.0e0;
S20:
    *status = -1;
    return;
S30:
    if(*which == 1) goto S70;
/*
     P
*/
    if(!(*p < 0.0e0 || *p > one)) goto S60;
    if(!(*p < 0.0e0)) goto S40;
    *bound = 0.0e0;
    goto S50;
S40:
    *bound = one;
S50:
    *status = -2;
    return;
S70:
S60:
    if(*which == 2) goto S90;
/*
     F
*/
    if(!(*f < 0.0e0)) goto S80;
    *bound = 0.0e0;
    *status = -4;
    return;
S90:
S80:
    if(*which == 3) goto S110;
/*
     DFN
*/
    if(!(*dfn <= 0.0e0)) goto S100;
    *bound = 0.0e0;
    *status = -5;
    return;
S110:
S100:
    if(*which == 4) goto S130;
/*
     DFD
*/
    if(!(*dfd <= 0.0e0)) goto S120;
    *bound = 0.0e0;
    *status = -6;
    return;
S130:
S120:
    if(*which == 5) goto S150;
/*
     PHONC
*/
    if(!(*phonc < 0.0e0)) goto S140;
    *bound = 0.0e0;
    *status = -7;
    return;
S150:
S140:
/*
     Calculate ANSWERS
*/
    if(1 == *which) {
/*
     Calculating P
*/
        cumfnc(f,dfn,dfd,phonc,p,q);
        *status = 0;
    }
    else if(2 == *which) {
/*
     Calculating F
*/
        *f = 5.0e0;
        T2 = inf;
        T5 = atol;
        T6 = tol;
        dstinv(&K1,&T2,&K3,&K3,&K4,&T5,&T6);
        *status = 0;
        dinvr(status,f,&fx,&qleft,&qhi);
S160:
        if(!(*status == 1)) goto S170;
        cumfnc(f,dfn,dfd,phonc,&cum,&ccum);
        fx = cum-*p;
        dinvr(status,f,&fx,&qleft,&qhi);
        goto S160;
S170:
        if(!(*status == -1)) goto S200;
        if(!qleft) goto S180;
        *status = 1;
        *bound = 0.0e0;
        goto S190;
S180:
        *status = 2;
        *bound = inf;
S200:
S190:
        ;
    }
    else if(3 == *which) {
/*
     Calculating DFN
*/
        *dfn = 5.0e0;
        T7 = zero;
        T8 = inf;
        T9 = atol;
        T10 = tol;
        dstinv(&T7,&T8,&K3,&K3,&K4,&T9,&T10);
        *status = 0;
        dinvr(status,dfn,&fx,&qleft,&qhi);
S210:
        if(!(*status == 1)) goto S220;
        cumfnc(f,dfn,dfd,phonc,&cum,&ccum);
        fx = cum-*p;
        dinvr(status,dfn,&fx,&qleft,&qhi);
        goto S210;
S220:
        if(!(*status == -1)) goto S250;
        if(!qleft) goto S230;
        *status = 1;
        *bound = zero;
        goto S240;
S230:
        *status = 2;
        *bound = inf;
S250:
S240:
        ;
    }
    else if(4 == *which) {
/*
     Calculating DFD
*/
        *dfd = 5.0e0;
        T11 = zero;
        T12 = inf;
        T13 = atol;
        T14 = tol;
        dstinv(&T11,&T12,&K3,&K3,&K4,&T13,&T14);
        *status = 0;
        dinvr(status,dfd,&fx,&qleft,&qhi);
S260:
        if(!(*status == 1)) goto S270;
        cumfnc(f,dfn,dfd,phonc,&cum,&ccum);
        fx = cum-*p;
        dinvr(status,dfd,&fx,&qleft,&qhi);
        goto S260;
S270:
        if(!(*status == -1)) goto S300;
        if(!qleft) goto S280;
        *status = 1;
        *bound = zero;
        goto S290;
S280:
        *status = 2;
        *bound = inf;
S300:
S290:
        ;
    }
    else if(5 == *which) {
/*
     Calculating PHONC
*/
        *phonc = 5.0e0;
        T15 = tent4;
        T16 = atol;
        T17 = tol;
        dstinv(&K1,&T15,&K3,&K3,&K4,&T16,&T17);
        *status = 0;
        dinvr(status,phonc,&fx,&qleft,&qhi);
S310:
        if(!(*status == 1)) goto S320;
        cumfnc(f,dfn,dfd,phonc,&cum,&ccum);
        fx = cum-*p;
        dinvr(status,phonc,&fx,&qleft,&qhi);
        goto S310;
S320:
        if(!(*status == -1)) goto S350;
        if(!qleft) goto S330;
        *status = 1;
        *bound = 0.0e0;
        goto S340;
S330:
        *status = 2;
        *bound = tent4;
S340:
        ;
    }
S350:
    return;
#undef tent4
#undef tol
#undef atol
#undef zero
#undef one
#undef inf
} /* END */

/***=====================================================================***/
static void cdfgam(int *which,double *p,double *q,double *x,double *shape,
        double *scale,int *status,double *bound)
/**********************************************************************

      void cdfgam(int *which,double *p,double *q,double *x,double *shape,
            double *scale,int *status,double *bound)

               Cumulative Distribution Function
                         GAMma Distribution


                              Function


     Calculates any one parameter of the gamma
     distribution given values for the others.


                              Arguments


     WHICH --> Integer indicating which of the next four argument
               values is to be calculated from the others.
               Legal range: 1..4
               iwhich = 1 : Calculate P and Q from X,SHAPE and SCALE
               iwhich = 2 : Calculate X from P,Q,SHAPE and SCALE
               iwhich = 3 : Calculate SHAPE from P,Q,X and SCALE
               iwhich = 4 : Calculate SCALE from P,Q,X and SHAPE

     P <--> The integral from 0 to X of the gamma density.
            Input range: [0,1].

     Q <--> 1-P.
            Input range: (0, 1].
            P + Q = 1.0.

     X <--> The upper limit of integration of the gamma density.
            Input range: [0, +infinity).
            Search range: [0,1E300]

     SHAPE <--> The shape parameter of the gamma density.
                Input range: (0, +infinity).
                Search range: [1E-300,1E300]

     SCALE <--> The scale parameter of the gamma density.
                Input range: (0, +infinity).
                Search range: (1E-300,1E300]

     STATUS <-- 0 if calculation completed correctly
               -I if input parameter number I is out of range
                1 if answer appears to be lower than lowest
                  search bound
                2 if answer appears to be higher than greatest
                  search bound
                3 if P + Q .ne. 1
                10 if the gamma or inverse gamma routine cannot
                   compute the answer.  Usually happens only for
                   X and SHAPE very large (gt 1E10 or more)

     BOUND <-- Undefined if STATUS is 0

               Bound exceeded by parameter number I if STATUS
               is negative.

               Lower search bound if STATUS is 1.

               Upper search bound if STATUS is 2.


                              Method


     Cumulative distribution function (P) is calculated directly by
     the code associated with:

     DiDinato, A. R. and Morris, A. H. Computation of the  incomplete
     gamma function  ratios  and their  inverse.   ACM  Trans.  Math.
     Softw. 12 (1986), 377-393.

     Computation of other parameters involve a seach for a value that
     produces  the desired  value  of P.   The search relies  on  the
     monotinicity of P with the other parameter.


                              Note


     The gamma density is proportional to
       T**(SHAPE - 1) * EXP(- SCALE * T)

**********************************************************************/
{
#define tol (1.0e-8)
#define atol (1.0e-50)
#define zero (1.0e-300)
#define inf 1.0e300
static int K1 = 1;
static double K5 = 0.5e0;
static double K6 = 5.0e0;
static double xx,fx,xscale,cum,ccum,pq,porq;
static int ierr;
static unsigned long qhi,qleft,qporq;
static double T2,T3,T4,T7,T8,T9;
/*
     ..
     .. Executable Statements ..
*/
/*
     Check arguments
*/
    if(!(*which < 1 || *which > 4)) goto S30;
    if(!(*which < 1)) goto S10;
    *bound = 1.0e0;
    goto S20;
S10:
    *bound = 4.0e0;
S20:
    *status = -1;
    return;
S30:
    if(*which == 1) goto S70;
/*
     P
*/
    if(!(*p < 0.0e0 || *p > 1.0e0)) goto S60;
    if(!(*p < 0.0e0)) goto S40;
    *bound = 0.0e0;
    goto S50;
S40:
    *bound = 1.0e0;
S50:
    *status = -2;
    return;
S70:
S60:
    if(*which == 1) goto S110;
/*
     Q
*/
    if(!(*q <= 0.0e0 || *q > 1.0e0)) goto S100;
    if(!(*q <= 0.0e0)) goto S80;
    *bound = 0.0e0;
    goto S90;
S80:
    *bound = 1.0e0;
S90:
    *status = -3;
    return;
S110:
S100:
    if(*which == 2) goto S130;
/*
     X
*/
    if(!(*x < 0.0e0)) goto S120;
    *bound = 0.0e0;
    *status = -4;
    return;
S130:
S120:
    if(*which == 3) goto S150;
/*
     SHAPE
*/
    if(!(*shape <= 0.0e0)) goto S140;
    *bound = 0.0e0;
    *status = -5;
    return;
S150:
S140:
    if(*which == 4) goto S170;
/*
     SCALE
*/
    if(!(*scale <= 0.0e0)) goto S160;
    *bound = 0.0e0;
    *status = -6;
    return;
S170:
S160:
    if(*which == 1) goto S210;
/*
     P + Q
*/
    pq = *p+*q;
    if(!(fabs(pq-0.5e0-0.5e0) > 3.0e0*spmpar(&K1))) goto S200;
    if(!(pq < 0.0e0)) goto S180;
    *bound = 0.0e0;
    goto S190;
S180:
    *bound = 1.0e0;
S190:
    *status = 3;
    return;
S210:
S200:
    if(*which == 1) goto S240;
/*
     Select the minimum of P or Q
*/
    qporq = *p <= *q;
    if(!qporq) goto S220;
    porq = *p;
    goto S230;
S220:
    porq = *q;
S240:
S230:
/*
     Calculate ANSWERS
*/
    if(1 == *which) {
/*
     Calculating P
*/
        *status = 0;
        xscale = *x**scale;
        cumgam(&xscale,shape,p,q);
        if(porq > 1.5e0) *status = 10;
    }
    else if(2 == *which) {
/*
     Computing X
*/
        T2 = -1.0e0;
        gaminv(shape,&xx,&T2,p,q,&ierr);
        if(ierr < 0.0e0) {
            *status = 10;
            return;
        }
        else  {
            *x = xx/ *scale;
            *status = 0;
        }
    }
    else if(3 == *which) {
/*
     Computing SHAPE
*/
        *shape = 5.0e0;
        xscale = *x**scale;
        T3 = zero;
        T4 = inf;
        T7 = atol;
        T8 = tol;
        dstinv(&T3,&T4,&K5,&K5,&K6,&T7,&T8);
        *status = 0;
        dinvr(status,shape,&fx,&qleft,&qhi);
S250:
        if(!(*status == 1)) goto S290;
        cumgam(&xscale,shape,&cum,&ccum);
        if(!qporq) goto S260;
        fx = cum-*p;
        goto S270;
S260:
        fx = ccum-*q;
S270:
        if(!(qporq && cum > 1.5e0 || !qporq && ccum > 1.5e0)) goto S280;
        *status = 10;
        return;
S280:
        dinvr(status,shape,&fx,&qleft,&qhi);
        goto S250;
S290:
        if(!(*status == -1)) goto S320;
        if(!qleft) goto S300;
        *status = 1;
        *bound = zero;
        goto S310;
S300:
        *status = 2;
        *bound = inf;
S320:
S310:
        ;
    }
    else if(4 == *which) {
/*
     Computing SCALE
*/
        T9 = -1.0e0;
        gaminv(shape,&xx,&T9,p,q,&ierr);
        if(ierr < 0.0e0) {
            *status = 10;
            return;
        }
        else  {
            *scale = xx/ *x;
            *status = 0;
        }
    }
    return;
#undef tol
#undef atol
#undef zero
#undef inf
} /* END */

/***=====================================================================***/
static void cdfnbn(int *which,double *p,double *q,double *s,double *xn,
        double *pr,double *ompr,int *status,double *bound)
/**********************************************************************

      void cdfnbn(int *which,double *p,double *q,double *s,double *xn,
            double *pr,double *ompr,int *status,double *bound)

               Cumulative Distribution Function
               Negative BiNomial distribution


                              Function


     Calculates any one parameter of the negative binomial
     distribution given values for the others.

     The  cumulative  negative   binomial  distribution  returns  the
     probability that there  will be  F or fewer failures before  the
     XNth success in binomial trials each of which has probability of
     success PR.

     The individual term of the negative binomial is the probability of
     S failures before XN successes and is
          Choose( S, XN+S-1 ) * PR^(XN) * (1-PR)^S


                              Arguments


     WHICH --> Integer indicating which of the next four argument
               values is to be calculated from the others.
               Legal range: 1..4
               iwhich = 1 : Calculate P and Q from S,XN,PR and OMPR
               iwhich = 2 : Calculate S from P,Q,XN,PR and OMPR
               iwhich = 3 : Calculate XN from P,Q,S,PR and OMPR
               iwhich = 4 : Calculate PR and OMPR from P,Q,S and XN

     P <--> The cumulation from 0 to S of the  negative
            binomial distribution.
            Input range: [0,1].

     Q <--> 1-P.
            Input range: (0, 1].
            P + Q = 1.0.

     S <--> The upper limit of cumulation of the binomial distribution.
            There are F or fewer failures before the XNth success.
            Input range: [0, +infinity).
            Search range: [0, 1E300]

     XN  <--> The number of successes.
              Input range: [0, +infinity).
              Search range: [0, 1E300]

     PR  <--> The probability of success in each binomial trial.
              Input range: [0,1].
              Search range: [0,1].

     OMPR  <--> 1-PR
              Input range: [0,1].
              Search range: [0,1]
              PR + OMPR = 1.0

     STATUS <-- 0 if calculation completed correctly
               -I if input parameter number I is out of range
                1 if answer appears to be lower than lowest
                  search bound
                2 if answer appears to be higher than greatest
                  search bound
                3 if P + Q .ne. 1
                4 if PR + OMPR .ne. 1

     BOUND <-- Undefined if STATUS is 0

               Bound exceeded by parameter number I if STATUS
               is negative.

               Lower search bound if STATUS is 1.

               Upper search bound if STATUS is 2.


                              Method


     Formula   26.5.26   of   Abramowitz  and  Stegun,  Handbook   of
     Mathematical Functions (1966) is used  to  reduce calculation of
     the cumulative distribution  function to that of  an  incomplete
     beta.

     Computation of other parameters involve a seach for a value that
     produces  the desired  value  of P.   The search relies  on  the
     monotinicity of P with the other parameter.

**********************************************************************/
{
#define tol (1.0e-8)
#define atol (1.0e-50)
#define inf 1.0e300
#define one 1.0e0
static int K1 = 1;
static double K2 = 0.0e0;
static double K4 = 0.5e0;
static double K5 = 5.0e0;
static double K11 = 1.0e0;
static double fx,xhi,xlo,pq,prompr,cum,ccum;
static unsigned long qhi,qleft,qporq;
static double T3,T6,T7,T8,T9,T10,T12,T13;
/*
     ..
     .. Executable Statements ..
*/
/*
     Check arguments
*/
    if(!(*which < 1 || *which > 4)) goto S30;
    if(!(*which < 1)) goto S10;
    *bound = 1.0e0;
    goto S20;
S10:
    *bound = 4.0e0;
S20:
    *status = -1;
    return;
S30:
    if(*which == 1) goto S70;
/*
     P
*/
    if(!(*p < 0.0e0 || *p > 1.0e0)) goto S60;
    if(!(*p < 0.0e0)) goto S40;
    *bound = 0.0e0;
    goto S50;
S40:
    *bound = 1.0e0;
S50:
    *status = -2;
    return;
S70:
S60:
    if(*which == 1) goto S110;
/*
     Q
*/
    if(!(*q <= 0.0e0 || *q > 1.0e0)) goto S100;
    if(!(*q <= 0.0e0)) goto S80;
    *bound = 0.0e0;
    goto S90;
S80:
    *bound = 1.0e0;
S90:
    *status = -3;
    return;
S110:
S100:
    if(*which == 2) goto S130;
/*
     S
*/
    if(!(*s < 0.0e0)) goto S120;
    *bound = 0.0e0;
    *status = -4;
    return;
S130:
S120:
    if(*which == 3) goto S150;
/*
     XN
*/
    if(!(*xn < 0.0e0)) goto S140;
    *bound = 0.0e0;
    *status = -5;
    return;
S150:
S140:
    if(*which == 4) goto S190;
/*
     PR
*/
    if(!(*pr < 0.0e0 || *pr > 1.0e0)) goto S180;
    if(!(*pr < 0.0e0)) goto S160;
    *bound = 0.0e0;
    goto S170;
S160:
    *bound = 1.0e0;
S170:
    *status = -6;
    return;
S190:
S180:
    if(*which == 4) goto S230;
/*
     OMPR
*/
    if(!(*ompr < 0.0e0 || *ompr > 1.0e0)) goto S220;
    if(!(*ompr < 0.0e0)) goto S200;
    *bound = 0.0e0;
    goto S210;
S200:
    *bound = 1.0e0;
S210:
    *status = -7;
    return;
S230:
S220:
    if(*which == 1) goto S270;
/*
     P + Q
*/
    pq = *p+*q;
    if(!(fabs(pq-0.5e0-0.5e0) > 3.0e0*spmpar(&K1))) goto S260;
    if(!(pq < 0.0e0)) goto S240;
    *bound = 0.0e0;
    goto S250;
S240:
    *bound = 1.0e0;
S250:
    *status = 3;
    return;
S270:
S260:
    if(*which == 4) goto S310;
/*
     PR + OMPR
*/
    prompr = *pr+*ompr;
    if(!(fabs(prompr-0.5e0-0.5e0) > 3.0e0*spmpar(&K1))) goto S300;
    if(!(prompr < 0.0e0)) goto S280;
    *bound = 0.0e0;
    goto S290;
S280:
    *bound = 1.0e0;
S290:
    *status = 4;
    return;
S310:
S300:
    if(!(*which == 1)) qporq = *p <= *q;
/*
     Select the minimum of P or Q
     Calculate ANSWERS
*/
    if(1 == *which) {
/*
     Calculating P
*/
        cumnbn(s,xn,pr,ompr,p,q);
        *status = 0;
    }
    else if(2 == *which) {
/*
     Calculating S
*/
        *s = 5.0e0;
        T3 = inf;
        T6 = atol;
        T7 = tol;
        dstinv(&K2,&T3,&K4,&K4,&K5,&T6,&T7);
        *status = 0;
        dinvr(status,s,&fx,&qleft,&qhi);
S320:
        if(!(*status == 1)) goto S350;
        cumnbn(s,xn,pr,ompr,&cum,&ccum);
        if(!qporq) goto S330;
        fx = cum-*p;
        goto S340;
S330:
        fx = ccum-*q;
S340:
        dinvr(status,s,&fx,&qleft,&qhi);
        goto S320;
S350:
        if(!(*status == -1)) goto S380;
        if(!qleft) goto S360;
        *status = 1;
        *bound = 0.0e0;
        goto S370;
S360:
        *status = 2;
        *bound = inf;
S380:
S370:
        ;
    }
    else if(3 == *which) {
/*
     Calculating XN
*/
        *xn = 5.0e0;
        T8 = inf;
        T9 = atol;
        T10 = tol;
        dstinv(&K2,&T8,&K4,&K4,&K5,&T9,&T10);
        *status = 0;
        dinvr(status,xn,&fx,&qleft,&qhi);
S390:
        if(!(*status == 1)) goto S420;
        cumnbn(s,xn,pr,ompr,&cum,&ccum);
        if(!qporq) goto S400;
        fx = cum-*p;
        goto S410;
S400:
        fx = ccum-*q;
S410:
        dinvr(status,xn,&fx,&qleft,&qhi);
        goto S390;
S420:
        if(!(*status == -1)) goto S450;
        if(!qleft) goto S430;
        *status = 1;
        *bound = 0.0e0;
        goto S440;
S430:
        *status = 2;
        *bound = inf;
S450:
S440:
        ;
    }
    else if(4 == *which) {
/*
     Calculating PR and OMPR
*/
        T12 = atol;
        T13 = tol;
        dstzr(&K2,&K11,&T12,&T13);
        if(!qporq) goto S480;
        *status = 0;
        dzror(status,pr,&fx,&xlo,&xhi,&qleft,&qhi);
        *ompr = one-*pr;
S460:
        if(!(*status == 1)) goto S470;
        cumnbn(s,xn,pr,ompr,&cum,&ccum);
        fx = cum-*p;
        dzror(status,pr,&fx,&xlo,&xhi,&qleft,&qhi);
        *ompr = one-*pr;
        goto S460;
S470:
        goto S510;
S480:
        *status = 0;
        dzror(status,ompr,&fx,&xlo,&xhi,&qleft,&qhi);
        *pr = one-*ompr;
S490:
        if(!(*status == 1)) goto S500;
        cumnbn(s,xn,pr,ompr,&cum,&ccum);
        fx = ccum-*q;
        dzror(status,ompr,&fx,&xlo,&xhi,&qleft,&qhi);
        *pr = one-*ompr;
        goto S490;
S510:
S500:
        if(!(*status == -1)) goto S540;
        if(!qleft) goto S520;
        *status = 1;
        *bound = 0.0e0;
        goto S530;
S520:
        *status = 2;
        *bound = 1.0e0;
S530:
        ;
    }
S540:
    return;
#undef tol
#undef atol
#undef inf
#undef one
} /* END */

/***=====================================================================***/
static void cdfnor(int *which,double *p,double *q,double *x,double *mean,
        double *sd,int *status,double *bound)
/**********************************************************************

      void cdfnor(int *which,double *p,double *q,double *x,double *mean,
            double *sd,int *status,double *bound)

               Cumulative Distribution Function
               NORmal distribution


                              Function


     Calculates any one parameter of the normal
     distribution given values for the others.


                              Arguments


     WHICH  --> Integer indicating  which of the  next  parameter
     values is to be calculated using values  of the others.
     Legal range: 1..4
               iwhich = 1 : Calculate P and Q from X,MEAN and SD
               iwhich = 2 : Calculate X from P,Q,MEAN and SD
               iwhich = 3 : Calculate MEAN from P,Q,X and SD
               iwhich = 4 : Calculate SD from P,Q,X and MEAN

     P <--> The integral from -infinity to X of the normal density.
            Input range: (0,1].

     Q <--> 1-P.
            Input range: (0, 1].
            P + Q = 1.0.

     X < --> Upper limit of integration of the normal-density.
             Input range: ( -infinity, +infinity)

     MEAN <--> The mean of the normal density.
               Input range: (-infinity, +infinity)

     SD <--> Standard Deviation of the normal density.
             Input range: (0, +infinity).

     STATUS <-- 0 if calculation completed correctly
               -I if input parameter number I is out of range
                1 if answer appears to be lower than lowest
                  search bound
                2 if answer appears to be higher than greatest
                  search bound
                3 if P + Q .ne. 1

     BOUND <-- Undefined if STATUS is 0

               Bound exceeded by parameter number I if STATUS
               is negative.

               Lower search bound if STATUS is 1.

               Upper search bound if STATUS is 2.


                              Method


     A slightly modified version of ANORM from

     Cody, W.D. (1993). "ALGORITHM 715: SPECFUN - A Portabel FORTRAN
     Package of Special Function Routines and Test Drivers"
     acm Transactions on Mathematical Software. 19, 22-32.

     is used to calulate the  cumulative standard normal distribution.

     The rational functions from pages  90-95  of Kennedy and Gentle,
     Statistical  Computing,  Marcel  Dekker, NY,  1980 are  used  as
     starting values to Newton's Iterations which compute the inverse
     standard normal.  Therefore no  searches  are necessary for  any
     parameter.

     For X < -15, the asymptotic expansion for the normal is used  as
     the starting value in finding the inverse standard normal.
     This is formula 26.2.12 of Abramowitz and Stegun.


                              Note


      The normal density is proportional to
      exp( - 0.5 * (( X - MEAN)/SD)**2)

**********************************************************************/
{
static int K1 = 1;
static double z,pq;
/*
     ..
     .. Executable Statements ..
*/
/*
     Check arguments
*/
    *status = 0;
    if(!(*which < 1 || *which > 4)) goto S30;
    if(!(*which < 1)) goto S10;
    *bound = 1.0e0;
    goto S20;
S10:
    *bound = 4.0e0;
S20:
    *status = -1;
    return;
S30:
    if(*which == 1) goto S70;
/*
     P
*/
    if(!(*p <= 0.0e0 || *p > 1.0e0)) goto S60;
    if(!(*p <= 0.0e0)) goto S40;
    *bound = 0.0e0;
    goto S50;
S40:
    *bound = 1.0e0;
S50:
    *status = -2;
    return;
S70:
S60:
    if(*which == 1) goto S110;
/*
     Q
*/
    if(!(*q <= 0.0e0 || *q > 1.0e0)) goto S100;
    if(!(*q <= 0.0e0)) goto S80;
    *bound = 0.0e0;
    goto S90;
S80:
    *bound = 1.0e0;
S90:
    *status = -3;
    return;
S110:
S100:
    if(*which == 1) goto S150;
/*
     P + Q
*/
    pq = *p+*q;
    if(!(fabs(pq-0.5e0-0.5e0) > 3.0e0*spmpar(&K1))) goto S140;
    if(!(pq < 0.0e0)) goto S120;
    *bound = 0.0e0;
    goto S130;
S120:
    *bound = 1.0e0;
S130:
    *status = 3;
    return;
S150:
S140:
    if(*which == 4) goto S170;
/*
     SD
*/
    if(!(*sd <= 0.0e0)) goto S160;
    *bound = 0.0e0;
    *status = -6;
    return;
S170:
S160:
/*
     Calculate ANSWERS
*/
    if(1 == *which) {
/*
     Computing P
*/
        z = (*x-*mean)/ *sd;
        cumnor(&z,p,q);
    }
    else if(2 == *which) {
/*
     Computing X
*/
        z = dinvnr(p,q);
        *x = *sd*z+*mean;
    }
    else if(3 == *which) {
/*
     Computing the MEAN
*/
        z = dinvnr(p,q);
        *mean = *x-*sd*z;
    }
    else if(4 == *which) {
/*
     Computing SD
*/
        z = dinvnr(p,q);
        *sd = (*x-*mean)/z;
    }
    return;
} /* END */

/***=====================================================================***/
static void cdfpoi(int *which,double *p,double *q,double *s,double *xlam,
        int *status,double *bound)
/**********************************************************************

      void cdfpoi(int *which,double *p,double *q,double *s,double *xlam,
            int *status,double *bound)

               Cumulative Distribution Function
               POIsson distribution


                              Function


     Calculates any one parameter of the Poisson
     distribution given values for the others.


                              Arguments


     WHICH --> Integer indicating which  argument
               value is to be calculated from the others.
               Legal range: 1..3
               iwhich = 1 : Calculate P and Q from S and XLAM
               iwhich = 2 : Calculate A from P,Q and XLAM
               iwhich = 3 : Calculate XLAM from P,Q and S

        P <--> The cumulation from 0 to S of the poisson density.
               Input range: [0,1].

        Q <--> 1-P.
               Input range: (0, 1].
               P + Q = 1.0.

        S <--> Upper limit of cumulation of the Poisson.
               Input range: [0, +infinity).
               Search range: [0,1E300]

     XLAM <--> Mean of the Poisson distribution.
               Input range: [0, +infinity).
               Search range: [0,1E300]

     STATUS <-- 0 if calculation completed correctly
               -I if input parameter number I is out of range
                1 if answer appears to be lower than lowest
                  search bound
                2 if answer appears to be higher than greatest
                  search bound
                3 if P + Q .ne. 1

     BOUND <-- Undefined if STATUS is 0

               Bound exceeded by parameter number I if STATUS
               is negative.

               Lower search bound if STATUS is 1.

               Upper search bound if STATUS is 2.


                              Method


     Formula   26.4.21  of   Abramowitz  and   Stegun,   Handbook  of
     Mathematical Functions (1966) is used  to reduce the computation
     of  the cumulative distribution function to that  of computing a
     chi-square, hence an incomplete gamma function.

     Cumulative  distribution function  (P) is  calculated  directly.
     Computation of other parameters involve a seach for a value that
     produces  the desired value of  P.   The  search relies  on  the
     monotinicity of P with the other parameter.

**********************************************************************/
{
#define tol (1.0e-8)
#define atol (1.0e-50)
#define inf 1.0e300
static int K1 = 1;
static double K2 = 0.0e0;
static double K4 = 0.5e0;
static double K5 = 5.0e0;
static double fx,cum,ccum,pq;
static unsigned long qhi,qleft,qporq;
static double T3,T6,T7,T8,T9,T10;
/*
     ..
     .. Executable Statements ..
*/
/*
     Check arguments
*/
    if(!(*which < 1 || *which > 3)) goto S30;
    if(!(*which < 1)) goto S10;
    *bound = 1.0e0;
    goto S20;
S10:
    *bound = 3.0e0;
S20:
    *status = -1;
    return;
S30:
    if(*which == 1) goto S70;
/*
     P
*/
    if(!(*p < 0.0e0 || *p > 1.0e0)) goto S60;
    if(!(*p < 0.0e0)) goto S40;
    *bound = 0.0e0;
    goto S50;
S40:
    *bound = 1.0e0;
S50:
    *status = -2;
    return;
S70:
S60:
    if(*which == 1) goto S110;
/*
     Q
*/
    if(!(*q <= 0.0e0 || *q > 1.0e0)) goto S100;
    if(!(*q <= 0.0e0)) goto S80;
    *bound = 0.0e0;
    goto S90;
S80:
    *bound = 1.0e0;
S90:
    *status = -3;
    return;
S110:
S100:
    if(*which == 2) goto S130;
/*
     S
*/
    if(!(*s < 0.0e0)) goto S120;
    *bound = 0.0e0;
    *status = -4;
    return;
S130:
S120:
    if(*which == 3) goto S150;
/*
     XLAM
*/
    if(!(*xlam < 0.0e0)) goto S140;
    *bound = 0.0e0;
    *status = -5;
    return;
S150:
S140:
    if(*which == 1) goto S190;
/*
     P + Q
*/
    pq = *p+*q;
    if(!(fabs(pq-0.5e0-0.5e0) > 3.0e0*spmpar(&K1))) goto S180;
    if(!(pq < 0.0e0)) goto S160;
    *bound = 0.0e0;
    goto S170;
S160:
    *bound = 1.0e0;
S170:
    *status = 3;
    return;
S190:
S180:
    if(!(*which == 1)) qporq = *p <= *q;
/*
     Select the minimum of P or Q
     Calculate ANSWERS
*/
    if(1 == *which) {
/*
     Calculating P
*/
        cumpoi(s,xlam,p,q);
        *status = 0;
    }
    else if(2 == *which) {
/*
     Calculating S
*/
        *s = 5.0e0;
        T3 = inf;
        T6 = atol;
        T7 = tol;
        dstinv(&K2,&T3,&K4,&K4,&K5,&T6,&T7);
        *status = 0;
        dinvr(status,s,&fx,&qleft,&qhi);
S200:
        if(!(*status == 1)) goto S230;
        cumpoi(s,xlam,&cum,&ccum);
        if(!qporq) goto S210;
        fx = cum-*p;
        goto S220;
S210:
        fx = ccum-*q;
S220:
        dinvr(status,s,&fx,&qleft,&qhi);
        goto S200;
S230:
        if(!(*status == -1)) goto S260;
        if(!qleft) goto S240;
        *status = 1;
        *bound = 0.0e0;
        goto S250;
S240:
        *status = 2;
        *bound = inf;
S260:
S250:
        ;
    }
    else if(3 == *which) {
/*
     Calculating XLAM
*/
        *xlam = 5.0e0;
        T8 = inf;
        T9 = atol;
        T10 = tol;
        dstinv(&K2,&T8,&K4,&K4,&K5,&T9,&T10);
        *status = 0;
        dinvr(status,xlam,&fx,&qleft,&qhi);
S270:
        if(!(*status == 1)) goto S300;
        cumpoi(s,xlam,&cum,&ccum);
        if(!qporq) goto S280;
        fx = cum-*p;
        goto S290;
S280:
        fx = ccum-*q;
S290:
        dinvr(status,xlam,&fx,&qleft,&qhi);
        goto S270;
S300:
        if(!(*status == -1)) goto S330;
        if(!qleft) goto S310;
        *status = 1;
        *bound = 0.0e0;
        goto S320;
S310:
        *status = 2;
        *bound = inf;
S320:
        ;
    }
S330:
    return;
#undef tol
#undef atol
#undef inf
} /* END */

/***=====================================================================***/
static void cdft(int *which,double *p,double *q,double *t,double *df,
      int *status,double *bound)
/**********************************************************************

      void cdft(int *which,double *p,double *q,double *t,double *df,
          int *status,double *bound)

               Cumulative Distribution Function
                         T distribution


                              Function


     Calculates any one parameter of the t distribution given
     values for the others.


                              Arguments


     WHICH --> Integer indicating which  argument
               values is to be calculated from the others.
               Legal range: 1..3
               iwhich = 1 : Calculate P and Q from T and DF
               iwhich = 2 : Calculate T from P,Q and DF
               iwhich = 3 : Calculate DF from P,Q and T

        P <--> The integral from -infinity to t of the t-density.
               Input range: (0,1].

        Q <--> 1-P.
               Input range: (0, 1].
               P + Q = 1.0.

        T <--> Upper limit of integration of the t-density.
               Input range: ( -infinity, +infinity).
               Search range: [ -1E300, 1E300 ]

        DF <--> Degrees of freedom of the t-distribution.
                Input range: (0 , +infinity).
                Search range: [1e-300, 1E10]

     STATUS <-- 0 if calculation completed correctly
               -I if input parameter number I is out of range
                1 if answer appears to be lower than lowest
                  search bound
                2 if answer appears to be higher than greatest
                  search bound
                3 if P + Q .ne. 1

     BOUND <-- Undefined if STATUS is 0

               Bound exceeded by parameter number I if STATUS
               is negative.

               Lower search bound if STATUS is 1.

               Upper search bound if STATUS is 2.


                              Method


     Formula  26.5.27  of   Abramowitz   and  Stegun,   Handbook   of
     Mathematical Functions  (1966) is used to reduce the computation
     of the cumulative distribution function to that of an incomplete
     beta.

     Computation of other parameters involve a seach for a value that
     produces  the desired  value  of P.   The search relies  on  the
     monotinicity of P with the other parameter.

**********************************************************************/
{
#define tol (1.0e-8)
#define atol (1.0e-50)
#define zero (1.0e-300)
#define inf 1.0e300
#define maxdf 1.0e10
static int K1 = 1;
static double K4 = 0.5e0;
static double K5 = 5.0e0;
static double fx,cum,ccum,pq;
static unsigned long qhi,qleft,qporq;
static double T2,T3,T6,T7,T8,T9,T10,T11;
/*
     ..
     .. Executable Statements ..
*/
/*
     Check arguments
*/
    if(!(*which < 1 || *which > 3)) goto S30;
    if(!(*which < 1)) goto S10;
    *bound = 1.0e0;
    goto S20;
S10:
    *bound = 3.0e0;
S20:
    *status = -1;
    return;
S30:
    if(*which == 1) goto S70;
/*
     P
*/
    if(!(*p <= 0.0e0 || *p > 1.0e0)) goto S60;
    if(!(*p <= 0.0e0)) goto S40;
    *bound = 0.0e0;
    goto S50;
S40:
    *bound = 1.0e0;
S50:
    *status = -2;
    return;
S70:
S60:
    if(*which == 1) goto S110;
/*
     Q
*/
    if(!(*q <= 0.0e0 || *q > 1.0e0)) goto S100;
    if(!(*q <= 0.0e0)) goto S80;
    *bound = 0.0e0;
    goto S90;
S80:
    *bound = 1.0e0;
S90:
    *status = -3;
    return;
S110:
S100:
    if(*which == 3) goto S130;
/*
     DF
*/
    if(!(*df <= 0.0e0)) goto S120;
    *bound = 0.0e0;
    *status = -5;
    return;
S130:
S120:
    if(*which == 1) goto S170;
/*
     P + Q
*/
    pq = *p+*q;
    if(!(fabs(pq-0.5e0-0.5e0) > 3.0e0*spmpar(&K1))) goto S160;
    if(!(pq < 0.0e0)) goto S140;
    *bound = 0.0e0;
    goto S150;
S140:
    *bound = 1.0e0;
S150:
    *status = 3;
    return;
S170:
S160:
    if(!(*which == 1)) qporq = *p <= *q;
/*
     Select the minimum of P or Q
     Calculate ANSWERS
*/
    if(1 == *which) {
/*
     Computing P and Q
*/
        cumt(t,df,p,q);
        *status = 0;
    }
    else if(2 == *which) {
/*
     Computing T
     .. Get initial approximation for T
*/
        *t = dt1(p,q,df);
        T2 = -inf;
        T3 = inf;
        T6 = atol;
        T7 = tol;
        dstinv(&T2,&T3,&K4,&K4,&K5,&T6,&T7);
        *status = 0;
        dinvr(status,t,&fx,&qleft,&qhi);
S180:
        if(!(*status == 1)) goto S210;
        cumt(t,df,&cum,&ccum);
        if(!qporq) goto S190;
        fx = cum-*p;
        goto S200;
S190:
        fx = ccum-*q;
S200:
        dinvr(status,t,&fx,&qleft,&qhi);
        goto S180;
S210:
        if(!(*status == -1)) goto S240;
        if(!qleft) goto S220;
        *status = 1;
        *bound = -inf;
        goto S230;
S220:
        *status = 2;
        *bound = inf;
S240:
S230:
        ;
    }
    else if(3 == *which) {
/*
     Computing DF
*/
        *df = 5.0e0;
        T8 = zero;
        T9 = maxdf;
        T10 = atol;
        T11 = tol;
        dstinv(&T8,&T9,&K4,&K4,&K5,&T10,&T11);
        *status = 0;
        dinvr(status,df,&fx,&qleft,&qhi);
S250:
        if(!(*status == 1)) goto S280;
        cumt(t,df,&cum,&ccum);
        if(!qporq) goto S260;
        fx = cum-*p;
        goto S270;
S260:
        fx = ccum-*q;
S270:
        dinvr(status,df,&fx,&qleft,&qhi);
        goto S250;
S280:
        if(!(*status == -1)) goto S310;
        if(!qleft) goto S290;
        *status = 1;
        *bound = zero;
        goto S300;
S290:
        *status = 2;
        *bound = maxdf;
S300:
        ;
    }
S310:
    return;
#undef tol
#undef atol
#undef zero
#undef inf
#undef maxdf
} /* END */

/***=====================================================================***/
static void cumbet(double *x,double *y,double *a,double *b,double *cum,
        double *ccum)
/*
**********************************************************************

     void cumbet(double *x,double *y,double *a,double *b,double *cum,
            double *ccum)

          Double precision cUMulative incomplete BETa distribution


                              Function


     Calculates the cdf to X of the incomplete beta distribution
     with parameters a and b.  This is the integral from 0 to x
     of (1/B(a,b))*f(t)) where f(t) = t**(a-1) * (1-t)**(b-1)


                              Arguments


     X --> Upper limit of integration.
                                        X is DOUBLE PRECISION

     Y --> 1 - X.
                                        Y is DOUBLE PRECISION

     A --> First parameter of the beta distribution.
                                        A is DOUBLE PRECISION

     B --> Second parameter of the beta distribution.
                                        B is DOUBLE PRECISION

     CUM <-- Cumulative incomplete beta distribution.
                                        CUM is DOUBLE PRECISION

     CCUM <-- Compliment of Cumulative incomplete beta distribution.
                                        CCUM is DOUBLE PRECISION


                              Method


     Calls the routine BRATIO.

                                   References

     Didonato, Armido R. and Morris, Alfred H. Jr. (1992) Algorithim
     708 Significant Digit Computation of the Incomplete Beta Function
     Ratios. ACM ToMS, Vol.18, No. 3, Sept. 1992, 360-373.

**********************************************************************
*/
{
static int ierr;
/*
     ..
     .. Executable Statements ..
*/
    if(!(*x <= 0.0e0)) goto S10;
    *cum = 0.0e0;
    *ccum = 1.0e0;
    return;
S10:
    if(!(*y <= 0.0e0)) goto S20;
    *cum = 1.0e0;
    *ccum = 0.0e0;
    return;
S20:
    bratio(a,b,x,y,cum,ccum,&ierr);
/*
     Call bratio routine
*/
    return;
} /* END */

/***=====================================================================***/
static void cumbin(double *s,double *xn,double *pr,double *ompr,
        double *cum,double *ccum)
/*
**********************************************************************

     void cumbin(double *s,double *xn,double *pr,double *ompr,
            double *cum,double *ccum)

                    CUmulative BINomial distribution


                              Function


     Returns the probability   of 0  to  S  successes in  XN   binomial
     trials, each of which has a probability of success, PBIN.


                              Arguments


     S --> The upper limit of cumulation of the binomial distribution.
                                                  S is DOUBLE PRECISION

     XN --> The number of binomial trials.
                                                  XN is DOUBLE PRECISIO

     PBIN --> The probability of success in each binomial trial.
                                                  PBIN is DOUBLE PRECIS

     OMPR --> 1 - PBIN
                                                  OMPR is DOUBLE PRECIS

     CUM <-- Cumulative binomial distribution.
                                                  CUM is DOUBLE PRECISI

     CCUM <-- Compliment of Cumulative binomial distribution.
                                                  CCUM is DOUBLE PRECIS


                              Method


     Formula  26.5.24    of   Abramowitz  and    Stegun,  Handbook   of
     Mathematical   Functions (1966) is   used  to reduce the  binomial
     distribution  to  the  cumulative    beta distribution.

**********************************************************************
*/
{
static double T1,T2;
/*
     ..
     .. Executable Statements ..
*/
    if(!(*s < *xn)) goto S10;
    T1 = *s+1.0e0;
    T2 = *xn-*s;
    cumbet(pr,ompr,&T1,&T2,ccum,cum);
    goto S20;
S10:
    *cum = 1.0e0;
    *ccum = 0.0e0;
S20:
    return;
} /* END */

/***=====================================================================***/
static void cumchi(double *x,double *df,double *cum,double *ccum)
/*
**********************************************************************

     void cumchi(double *x,double *df,double *cum,double *ccum)
             CUMulative of the CHi-square distribution


                              Function


     Calculates the cumulative chi-square distribution.


                              Arguments


     X       --> Upper limit of integration of the
                 chi-square distribution.
                                                 X is DOUBLE PRECISION

     DF      --> Degrees of freedom of the
                 chi-square distribution.
                                                 DF is DOUBLE PRECISION

     CUM <-- Cumulative chi-square distribution.
                                                 CUM is DOUBLE PRECISIO

     CCUM <-- Compliment of Cumulative chi-square distribution.
                                                 CCUM is DOUBLE PRECISI


                              Method


     Calls incomplete gamma function (CUMGAM)

**********************************************************************
*/
{
static double a,xx;
/*
     ..
     .. Executable Statements ..
*/
    a = *df*0.5e0;
    xx = *x*0.5e0;
    cumgam(&xx,&a,cum,ccum);
    return;
} /* END */

/***=====================================================================***/
static void cumchn(double *x,double *df,double *pnonc,double *cum,
        double *ccum)
/*
**********************************************************************

     void cumchn(double *x,double *df,double *pnonc,double *cum,
            double *ccum)

             CUMulative of the Non-central CHi-square distribution


                              Function


     Calculates     the       cumulative      non-central    chi-square
     distribution, i.e.,  the probability   that  a   random   variable
     which    follows  the  non-central chi-square  distribution,  with
     non-centrality  parameter    PNONC  and   continuous  degrees   of
     freedom DF, is less than or equal to X.


                              Arguments


     X       --> Upper limit of integration of the non-central
                 chi-square distribution.
                                                 X is DOUBLE PRECISION

     DF      --> Degrees of freedom of the non-central
                 chi-square distribution.
                                                 DF is DOUBLE PRECISION

     PNONC   --> Non-centrality parameter of the non-central
                 chi-square distribution.
                                                 PNONC is DOUBLE PRECIS

     CUM <-- Cumulative non-central chi-square distribution.
                                                 CUM is DOUBLE PRECISIO

     CCUM <-- Compliment of Cumulative non-central chi-square distribut
                                                 CCUM is DOUBLE PRECISI


                              Method


     Uses  formula  26.4.25   of  Abramowitz  and  Stegun, Handbook  of
     Mathematical    Functions,  US   NBS   (1966)    to calculate  the
     non-central chi-square.


                              Variables


     EPS     --- Convergence criterion.  The sum stops when a
                 term is less than EPS*SUM.
                                                 EPS is DOUBLE PRECISIO

     NTIRED  --- Maximum number of terms to be evaluated
                 in each sum.
                                                 NTIRED is INTEGER

     QCONV   --- .TRUE. if convergence achieved -
                 i.e., program did not stop on NTIRED criterion.
                                                 QCONV is LOGICAL

     CCUM <-- Compliment of Cumulative non-central
              chi-square distribution.
                                                 CCUM is DOUBLE PRECISI

**********************************************************************
*/
{
#define dg(i) (*df+2.0e0*(double)(i))
#define qsmall(xx) (int)(sum < 1.0e-20 || (xx) < eps*sum)
#define qtired(i) (int)((i) > ntired)
static double eps = 1.0e-5;
static int ntired = 1000;
static double adj,centaj,centwt,chid2,dfd2,lcntaj,lcntwt,lfact,pcent,pterm,sum,
    sumadj,term,wt,xnonc;
static int i,icent,iterb,iterf;
static double T1,T2,T3;
/*
     ..
     .. Executable Statements ..
*/
    if(!(*x <= 0.0e0)) goto S10;
    *cum = 0.0e0;
    *ccum = 1.0e0;
    return;
S10:
    if(!(*pnonc <= 1.0e-10)) goto S20;
/*
     When non-centrality parameter is (essentially) zero,
     use cumulative chi-square distribution
*/
    cumchi(x,df,cum,ccum);
    return;
S20:
    xnonc = *pnonc/2.0e0;
/*
**********************************************************************
     The following code calcualtes the weight, chi-square, and
     adjustment term for the central term in the infinite series.
     The central term is the one in which the poisson weight is
     greatest.  The adjustment term is the amount that must
     be subtracted from the chi-square to move up two degrees
     of freedom.
**********************************************************************
*/
    icent = fifidint(xnonc);
    if(icent == 0) icent = 1;
    chid2 = *x/2.0e0;
/*
     Calculate central weight term
*/
    T1 = (double)(icent+1);
    lfact = alngam(&T1);
    lcntwt = -xnonc+(double)icent*log(xnonc)-lfact;
    centwt = exp(lcntwt);
/*
     Calculate central chi-square
*/
    T2 = dg(icent);
    cumchi(x,&T2,&pcent,ccum);
/*
     Calculate central adjustment term
*/
    dfd2 = dg(icent)/2.0e0;
    T3 = 1.0e0+dfd2;
    lfact = alngam(&T3);
    lcntaj = dfd2*log(chid2)-chid2-lfact;
    centaj = exp(lcntaj);
    sum = centwt*pcent;
/*
**********************************************************************
     Sum backwards from the central term towards zero.
     Quit whenever either
     (1) the zero term is reached, or
     (2) the term gets small relative to the sum, or
     (3) More than NTIRED terms are totaled.
**********************************************************************
*/
    iterb = 0;
    sumadj = 0.0e0;
    adj = centaj;
    wt = centwt;
    i = icent;
    goto S40;
S30:
    if(qtired(iterb) || qsmall(term) || i == 0) goto S50;
S40:
    dfd2 = dg(i)/2.0e0;
/*
     Adjust chi-square for two fewer degrees of freedom.
     The adjusted value ends up in PTERM.
*/
    adj = adj*dfd2/chid2;
    sumadj += adj;
    pterm = pcent+sumadj;
/*
     Adjust poisson weight for J decreased by one
*/
    wt *= ((double)i/xnonc);
    term = wt*pterm;
    sum += term;
    i -= 1;
    iterb += 1;
    goto S30;
S50:
    iterf = 0;
/*
**********************************************************************
     Now sum forward from the central term towards infinity.
     Quit when either
     (1) the term gets small relative to the sum, or
     (2) More than NTIRED terms are totaled.
**********************************************************************
*/
    sumadj = adj = centaj;
    wt = centwt;
    i = icent;
    goto S70;
S60:
    if(qtired(iterf) || qsmall(term)) goto S80;
S70:
/*
     Update weights for next higher J
*/
    wt *= (xnonc/(double)(i+1));
/*
     Calculate PTERM and add term to sum
*/
    pterm = pcent-sumadj;
    term = wt*pterm;
    sum += term;
/*
     Update adjustment term for DF for next iteration
*/
    i += 1;
    dfd2 = dg(i)/2.0e0;
    adj = adj*chid2/dfd2;
    sumadj += adj;
    iterf += 1;
    goto S60;
S80:
    *cum = sum;
    *ccum = 0.5e0+(0.5e0-*cum);
    return;
#undef dg
#undef qsmall
#undef qtired
} /* END */

/***=====================================================================***/
static void cumf(double *f,double *dfn,double *dfd,double *cum,double *ccum)
/*
**********************************************************************

     void cumf(double *f,double *dfn,double *dfd,double *cum,double *ccum)
                    CUMulative F distribution


                              Function


     Computes  the  integral from  0  to  F of  the f-density  with DFN
     and DFD degrees of freedom.


                              Arguments


     F --> Upper limit of integration of the f-density.
                                                  F is DOUBLE PRECISION

     DFN --> Degrees of freedom of the numerator sum of squares.
                                                  DFN is DOUBLE PRECISI

     DFD --> Degrees of freedom of the denominator sum of squares.
                                                  DFD is DOUBLE PRECISI

     CUM <-- Cumulative f distribution.
                                                  CUM is DOUBLE PRECISI

     CCUM <-- Compliment of Cumulative f distribution.
                                                  CCUM is DOUBLE PRECIS


                              Method


     Formula  26.5.28 of  Abramowitz and   Stegun   is  used to  reduce
     the cumulative F to a cumulative beta distribution.


                              Note


     If F is less than or equal to 0, 0 is returned.

**********************************************************************
*/
{
#define half 0.5e0
#define done 1.0e0
static double dsum,prod,xx,yy;
static int ierr;
static double T1,T2;
/*
     ..
     .. Executable Statements ..
*/
    if(!(*f <= 0.0e0)) goto S10;
    *cum = 0.0e0;
    *ccum = 1.0e0;
    return;
S10:
    prod = *dfn**f;
/*
     XX is such that the incomplete beta with parameters
     DFD/2 and DFN/2 evaluated at XX is 1 - CUM or CCUM
     YY is 1 - XX
     Calculate the smaller of XX and YY accurately
*/
    dsum = *dfd+prod;
    xx = *dfd/dsum;
    if(xx > half) {
        yy = prod/dsum;
        xx = done-yy;
    }
    else  yy = done-xx;
    T1 = *dfd*half;
    T2 = *dfn*half;
    bratio(&T1,&T2,&xx,&yy,ccum,cum,&ierr);
    return;
#undef half
#undef done
} /* END */

/***=====================================================================***/
static void cumfnc(double *f,double *dfn,double *dfd,double *pnonc,
        double *cum,double *ccum)
/*
**********************************************************************

               F -NON- -C-ENTRAL F DISTRIBUTION


                              Function


     COMPUTES NONCENTRAL F DISTRIBUTION WITH DFN AND DFD
     DEGREES OF FREEDOM AND NONCENTRALITY PARAMETER PNONC


                              Arguments


     X --> UPPER LIMIT OF INTEGRATION OF NONCENTRAL F IN EQUATION

     DFN --> DEGREES OF FREEDOM OF NUMERATOR

     DFD -->  DEGREES OF FREEDOM OF DENOMINATOR

     PNONC --> NONCENTRALITY PARAMETER.

     CUM <-- CUMULATIVE NONCENTRAL F DISTRIBUTION

     CCUM <-- COMPLIMENT OF CUMMULATIVE


                              Method


     USES FORMULA 26.6.20 OF REFERENCE FOR INFINITE SERIES.
     SERIES IS CALCULATED BACKWARD AND FORWARD FROM J = LAMBDA/2
     (THIS IS THE TERM WITH THE LARGEST POISSON WEIGHT) UNTIL
     THE CONVERGENCE CRITERION IS MET.

     FOR SPEED, THE INCOMPLETE BETA FUNCTIONS ARE EVALUATED
     BY FORMULA 26.5.16.


               REFERENCE


     HANDBOOD OF MATHEMATICAL FUNCTIONS
     EDITED BY MILTON ABRAMOWITZ AND IRENE A. STEGUN
     NATIONAL BUREAU OF STANDARDS APPLIED MATEMATICS SERIES - 55
     MARCH 1965
     P 947, EQUATIONS 26.6.17, 26.6.18


                              Note


     THE SUM CONTINUES UNTIL A SUCCEEDING TERM IS LESS THAN EPS
     TIMES THE SUM (OR THE SUM IS LESS THAN 1.0E-20).  EPS IS
     SET TO 1.0E-4 IN A DATA STATEMENT WHICH CAN BE CHANGED.

**********************************************************************
*/
{
#define qsmall(x) (int)(sum < 1.0e-20 || (x) < eps*sum)
#define half 0.5e0
#define done 1.0e0
static double eps = 1.0e-4;
static double dsum,dummy,prod,xx,yy,adn,aup,b,betdn,betup,centwt,dnterm,sum,
    upterm,xmult,xnonc;
static int i,icent,ierr;
static double T1,T2,T3,T4,T5,T6;
/*
     ..
     .. Executable Statements ..
*/
    if(!(*f <= 0.0e0)) goto S10;
    *cum = 0.0e0;
    *ccum = 1.0e0;
    return;
S10:
    if(!(*pnonc < 1.0e-10)) goto S20;
/*
     Handle case in which the non-centrality parameter is
     (essentially) zero.
*/
    cumf(f,dfn,dfd,cum,ccum);
    return;
S20:
    xnonc = *pnonc/2.0e0;
/*
     Calculate the central term of the poisson weighting factor.
*/
    icent = xnonc;
    if(icent == 0) icent = 1;
/*
     Compute central weight term
*/
    T1 = (double)(icent+1);
    centwt = exp(-xnonc+(double)icent*log(xnonc)-alngam(&T1));
/*
     Compute central incomplete beta term
     Assure that minimum of arg to beta and 1 - arg is computed
          accurately.
*/
    prod = *dfn**f;
    dsum = *dfd+prod;
    yy = *dfd/dsum;
    if(yy > half) {
        xx = prod/dsum;
        yy = done-xx;
    }
    else  xx = done-yy;
    T2 = *dfn*half+(double)icent;
    T3 = *dfd*half;
    bratio(&T2,&T3,&xx,&yy,&betdn,&dummy,&ierr);
    adn = *dfn/2.0e0+(double)icent;
    aup = adn;
    b = *dfd/2.0e0;
    betup = betdn;
    sum = centwt*betdn;
/*
     Now sum terms backward from icent until convergence or all done
*/
    xmult = centwt;
    i = icent;
    T4 = adn+b;
    T5 = adn+1.0e0;
    dnterm = exp(alngam(&T4)-alngam(&T5)-alngam(&b)+adn*log(xx)+b*log(yy));
S30:
    if(qsmall(xmult*betdn) || i <= 0) goto S40;
    xmult *= ((double)i/xnonc);
    i -= 1;
    adn -= 1.0;
    dnterm = (adn+1.0)/((adn+b)*xx)*dnterm;
    betdn += dnterm;
    sum += (xmult*betdn);
    goto S30;
S40:
    i = icent+1;
/*
     Now sum forwards until convergence
*/
    xmult = centwt;
    if(aup-1.0+b == 0) upterm = exp(-alngam(&aup)-alngam(&b)+(aup-1.0)*log(xx)+
      b*log(yy));
    else  {
        T6 = aup-1.0+b;
        upterm = exp(alngam(&T6)-alngam(&aup)-alngam(&b)+(aup-1.0)*log(xx)+b*
          log(yy));
    }
    goto S60;
S50:
    if(qsmall(xmult*betup)) goto S70;
S60:
    xmult *= (xnonc/(double)i);
    i += 1;
    aup += 1.0;
    upterm = (aup+b-2.0e0)*xx/(aup-1.0)*upterm;
    betup -= upterm;
    sum += (xmult*betup);
    goto S50;
S70:
    *cum = sum;
    *ccum = 0.5e0+(0.5e0-*cum);
    return;
#undef qsmall
#undef half
#undef done
} /* END */

/***=====================================================================***/
static void cumgam(double *x,double *a,double *cum,double *ccum)
/*
**********************************************************************

     void cumgam(double *x,double *a,double *cum,double *ccum)
           Double precision cUMulative incomplete GAMma distribution


                              Function


     Computes   the  cumulative        of    the     incomplete   gamma
     distribution, i.e., the integral from 0 to X of
          (1/GAM(A))*EXP(-T)*T**(A-1) DT
     where GAM(A) is the complete gamma function of A, i.e.,
          GAM(A) = integral from 0 to infinity of
                    EXP(-T)*T**(A-1) DT


                              Arguments


     X --> The upper limit of integration of the incomplete gamma.
                                                X is DOUBLE PRECISION

     A --> The shape parameter of the incomplete gamma.
                                                A is DOUBLE PRECISION

     CUM <-- Cumulative incomplete gamma distribution.
                                        CUM is DOUBLE PRECISION

     CCUM <-- Compliment of Cumulative incomplete gamma distribution.
                                                CCUM is DOUBLE PRECISIO


                              Method


     Calls the routine GRATIO.

**********************************************************************
*/
{
static int K1 = 0;
/*
     ..
     .. Executable Statements ..
*/
    if(!(*x <= 0.0e0)) goto S10;
    *cum = 0.0e0;
    *ccum = 1.0e0;
    return;
S10:
    gratio(a,x,cum,ccum,&K1);
/*
     Call gratio routine
*/
    return;
} /* END */

/***=====================================================================***/
static void cumnbn(double *s,double *xn,double *pr,double *ompr,
        double *cum,double *ccum)
/*
**********************************************************************

     void cumnbn(double *s,double *xn,double *pr,double *ompr,
            double *cum,double *ccum)

                    CUmulative Negative BINomial distribution


                              Function


     Returns the probability that it there will be S or fewer failures
     before there are XN successes, with each binomial trial having
     a probability of success PR.

     Prob(# failures = S | XN successes, PR)  =
                        ( XN + S - 1 )
                        (            ) * PR^XN * (1-PR)^S
                        (      S     )


                              Arguments


     S --> The number of failures
                                                  S is DOUBLE PRECISION

     XN --> The number of successes
                                                  XN is DOUBLE PRECISIO

     PR --> The probability of success in each binomial trial.
                                                  PR is DOUBLE PRECISIO

     OMPR --> 1 - PR
                                                  OMPR is DOUBLE PRECIS

     CUM <-- Cumulative negative binomial distribution.
                                                  CUM is DOUBLE PRECISI

     CCUM <-- Compliment of Cumulative negative binomial distribution.
                                                  CCUM is DOUBLE PRECIS


                              Method


     Formula  26.5.26    of   Abramowitz  and    Stegun,  Handbook   of
     Mathematical   Functions (1966) is   used  to reduce the  negative
     binomial distribution to the cumulative beta distribution.

**********************************************************************
*/
{
static double T1;
/*
     ..
     .. Executable Statements ..
*/
    T1 = *s+1.e0;
    cumbet(pr,ompr,xn,&T1,cum,ccum);
    return;
} /* END */

/***=====================================================================***/
static void cumnor(double *arg,double *result,double *ccum)
/*
**********************************************************************

     void cumnor(double *arg,double *result,double *ccum)


                              Function


     Computes the cumulative  of    the  normal   distribution,   i.e.,
     the integral from -infinity to x of
          (1/sqrt(2*pi)) exp(-u*u/2) du

     X --> Upper limit of integration.
                                        X is DOUBLE PRECISION

     RESULT <-- Cumulative normal distribution.
                                        RESULT is DOUBLE PRECISION

     CCUM <-- Compliment of Cumulative normal distribution.
                                        CCUM is DOUBLE PRECISION

     Renaming of function ANORM from:

     Cody, W.D. (1993). "ALGORITHM 715: SPECFUN - A Portabel FORTRAN
     Package of Special Function Routines and Test Drivers"
     acm Transactions on Mathematical Software. 19, 22-32.

     with slight modifications to return ccum and to deal with
     machine constants.

**********************************************************************
  Original Comments:
------------------------------------------------------------------

 This function evaluates the normal distribution function:

                              / x
                     1       |       -t*t/2
          P(x) = ----------- |      e       dt
                 sqrt(2 pi)  |
                             /-oo

   The main computation evaluates near-minimax approximations
   derived from those in "Rational Chebyshev approximations for
   the error function" by W. J. Cody, Math. Comp., 1969, 631-637.
   This transportable program uses rational functions that
   theoretically approximate the normal distribution function to
   at least 18 significant decimal digits.  The accuracy achieved
   depends on the arithmetic system, the compiler, the intrinsic
   functions, and proper selection of the machine-dependent
   constants.

*******************************************************************
*******************************************************************

 Explanation of machine-dependent constants.

   MIN   = smallest machine representable number.

   EPS   = argument below which anorm(x) may be represented by
           0.5  and above which  x*x  will not underflow.
           A conservative value is the largest machine number X
           such that   1.0 + X = 1.0   to machine precision.
*******************************************************************
*******************************************************************

 Error returns

  The program returns  ANORM = 0     for  ARG .LE. XLOW.


 Intrinsic functions required are:

     ABS, AINT, EXP


  Author: W. J. Cody
          Mathematics and Computer Science Division
          Argonne National Laboratory
          Argonne, IL 60439

  Latest modification: March 15, 1992

------------------------------------------------------------------
*/
{
static double a[5] = {
    2.2352520354606839287e00,1.6102823106855587881e02,1.0676894854603709582e03,
    1.8154981253343561249e04,6.5682337918207449113e-2
};
static double b[4] = {
    4.7202581904688241870e01,9.7609855173777669322e02,1.0260932208618978205e04,
    4.5507789335026729956e04
};
static double c[9] = {
    3.9894151208813466764e-1,8.8831497943883759412e00,9.3506656132177855979e01,
    5.9727027639480026226e02,2.4945375852903726711e03,6.8481904505362823326e03,
    1.1602651437647350124e04,9.8427148383839780218e03,1.0765576773720192317e-8
};
static double d[8] = {
    2.2266688044328115691e01,2.3538790178262499861e02,1.5193775994075548050e03,
    6.4855582982667607550e03,1.8615571640885098091e04,3.4900952721145977266e04,
    3.8912003286093271411e04,1.9685429676859990727e04
};
static double half = 0.5e0;
static double p[6] = {
    2.1589853405795699e-1,1.274011611602473639e-1,2.2235277870649807e-2,
    1.421619193227893466e-3,2.9112874951168792e-5,2.307344176494017303e-2
};
static double one = 1.0e0;
static double q[5] = {
    1.28426009614491121e00,4.68238212480865118e-1,6.59881378689285515e-2,
    3.78239633202758244e-3,7.29751555083966205e-5
};
static double sixten = 1.60e0;
static double sqrpi = 3.9894228040143267794e-1;
static double thrsh = 0.66291e0;
static double root32 = 5.656854248e0;
static double zero = 0.0e0;
static int K1 = 1;
static int K2 = 2;
static int i;
static double del,eps,temp,x,xden,xnum,y,xsq,min;
/*
------------------------------------------------------------------
  Machine dependent constants
------------------------------------------------------------------
*/
    eps = spmpar(&K1)*0.5e0;
    min = spmpar(&K2);
    x = *arg;
    y = fabs(x);
    if(y <= thrsh) {
/*
------------------------------------------------------------------
  Evaluate  anorm  for  |X| <= 0.66291
------------------------------------------------------------------
*/
        xsq = zero;
        if(y > eps) xsq = x*x;
        xnum = a[4]*xsq;
        xden = xsq;
        for(i=0; i<3; i++) {
            xnum = (xnum+a[i])*xsq;
            xden = (xden+b[i])*xsq;
        }
        *result = x*(xnum+a[3])/(xden+b[3]);
        temp = *result;
        *result = half+temp;
        *ccum = half-temp;
    }
/*
------------------------------------------------------------------
  Evaluate  anorm  for 0.66291 <= |X| <= sqrt(32)
------------------------------------------------------------------
*/
    else if(y <= root32) {
        xnum = c[8]*y;
        xden = y;
        for(i=0; i<7; i++) {
            xnum = (xnum+c[i])*y;
            xden = (xden+d[i])*y;
        }
        *result = (xnum+c[7])/(xden+d[7]);
        xsq = fifdint(y*sixten)/sixten;
        del = (y-xsq)*(y+xsq);
        *result = exp(-(xsq*xsq*half))*exp(-(del*half))**result;
        *ccum = one-*result;
        if(x > zero) {
            temp = *result;
            *result = *ccum;
            *ccum = temp;
        }
    }
/*
------------------------------------------------------------------
  Evaluate  anorm  for |X| > sqrt(32)
------------------------------------------------------------------
*/
    else  {
        *result = zero;
        xsq = one/(x*x);
        xnum = p[5]*xsq;
        xden = xsq;
        for(i=0; i<4; i++) {
            xnum = (xnum+p[i])*xsq;
            xden = (xden+q[i])*xsq;
        }
        *result = xsq*(xnum+p[4])/(xden+q[4]);
        *result = (sqrpi-*result)/y;
        xsq = fifdint(x*sixten)/sixten;
        del = (x-xsq)*(x+xsq);
        *result = exp(-(xsq*xsq*half))*exp(-(del*half))**result;
        *ccum = one-*result;
        if(x > zero) {
            temp = *result;
            *result = *ccum;
            *ccum = temp;
        }
    }
    if(*result < min) *result = 0.0e0;
/*
------------------------------------------------------------------
  Fix up for negative argument, erf, etc.
------------------------------------------------------------------
----------Last card of ANORM ----------
*/
    if(*ccum < min) *ccum = 0.0e0;
} /* END */

/***=====================================================================***/
static void cumpoi(double *s,double *xlam,double *cum,double *ccum)
/*
**********************************************************************

     void cumpoi(double *s,double *xlam,double *cum,double *ccum)
                    CUMulative POIsson distribution


                              Function


     Returns the  probability  of  S   or  fewer events in  a   Poisson
     distribution with mean XLAM.


                              Arguments


     S --> Upper limit of cumulation of the Poisson.
                                                  S is DOUBLE PRECISION

     XLAM --> Mean of the Poisson distribution.
                                                  XLAM is DOUBLE PRECIS

     CUM <-- Cumulative poisson distribution.
                                        CUM is DOUBLE PRECISION

     CCUM <-- Compliment of Cumulative poisson distribution.
                                                  CCUM is DOUBLE PRECIS


                              Method


     Uses formula  26.4.21   of   Abramowitz and  Stegun,  Handbook  of
     Mathematical   Functions  to reduce   the   cumulative Poisson  to
     the cumulative chi-square distribution.

**********************************************************************
*/
{
static double chi,df;
/*
     ..
     .. Executable Statements ..
*/
    df = 2.0e0*(*s+1.0e0);
    chi = 2.0e0**xlam;
    cumchi(&chi,&df,ccum,cum);
    return;
} /* END */

/***=====================================================================***/
static void cumt(double *t,double *df,double *cum,double *ccum)
/*
**********************************************************************

     void cumt(double *t,double *df,double *cum,double *ccum)
                    CUMulative T-distribution


                              Function


     Computes the integral from -infinity to T of the t-density.


                              Arguments


     T --> Upper limit of integration of the t-density.
                                                  T is DOUBLE PRECISION

     DF --> Degrees of freedom of the t-distribution.
                                                  DF is DOUBLE PRECISIO

     CUM <-- Cumulative t-distribution.
                                                  CCUM is DOUBLE PRECIS

     CCUM <-- Compliment of Cumulative t-distribution.
                                                  CCUM is DOUBLE PRECIS


                              Method


     Formula 26.5.27   of     Abramowitz  and   Stegun,    Handbook  of
     Mathematical Functions  is   used   to  reduce the  t-distribution
     to an incomplete beta.

**********************************************************************
*/
{
static double K2 = 0.5e0;
static double xx,a,oma,tt,yy,dfptt,T1;
/*
     ..
     .. Executable Statements ..
*/
    tt = *t**t;
    dfptt = *df+tt;
    xx = *df/dfptt;
    yy = tt/dfptt;
    T1 = 0.5e0**df;
    cumbet(&xx,&yy,&T1,&K2,&a,&oma);
    if(!(*t <= 0.0e0)) goto S10;
    *cum = 0.5e0*a;
    *ccum = oma+*cum;
    goto S20;
S10:
    *ccum = 0.5e0*a;
    *cum = oma+*ccum;
S20:
    return;
} /* END */

/***=====================================================================***/
static double dbetrm(double *a,double *b)
/*
**********************************************************************

     double dbetrm(double *a,double *b)
          Double Precision Sterling Remainder for Complete
                    Beta Function


                              Function


     Log(Beta(A,B)) = Lgamma(A) + Lgamma(B) - Lgamma(A+B)
     where Lgamma is the log of the (complete) gamma function

     Let ZZ be approximation obtained if each log gamma is approximated
     by Sterling's formula, i.e.,
     Sterling(Z) = LOG( SQRT( 2*PI ) ) + ( Z-0.5 ) * LOG( Z ) - Z

     Returns Log(Beta(A,B)) - ZZ


                              Arguments


     A --> One argument of the Beta
                    DOUBLE PRECISION A

     B --> The other argument of the Beta
                    DOUBLE PRECISION B

**********************************************************************
*/
{
static double dbetrm,T1,T2,T3;
/*
     ..
     .. Executable Statements ..
*/
/*
     Try to sum from smallest to largest
*/
    T1 = *a+*b;
    dbetrm = -dstrem(&T1);
    T2 = fifdmax1(*a,*b);
    dbetrm += dstrem(&T2);
    T3 = fifdmin1(*a,*b);
    dbetrm += dstrem(&T3);
    return dbetrm;
} /* END */

/***=====================================================================***/
static double devlpl(double a[],int *n,double *x)
/*
**********************************************************************

     double devlpl(double a[],int *n,double *x)
              Double precision EVALuate a PoLynomial at X


                              Function


     returns
          A(1) + A(2)*X + ... + A(N)*X**(N-1)


                              Arguments


     A --> Array of coefficients of the polynomial.
                                        A is DOUBLE PRECISION(N)

     N --> Length of A, also degree of polynomial - 1.
                                        N is INTEGER

     X --> Point at which the polynomial is to be evaluated.
                                        X is DOUBLE PRECISION

**********************************************************************
*/
{
static double devlpl,term;
static int i;
/*
     ..
     .. Executable Statements ..
*/
    term = a[*n-1];
    for(i= *n-1-1; i>=0; i--) term = a[i]+term**x;
    devlpl = term;
    return devlpl;
} /* END */

/***=====================================================================***/
static double dexpm1(double *x)
/*
**********************************************************************

     double dexpm1(double *x)
            Evaluation of the function EXP(X) - 1


                              Arguments


     X --> Argument at which exp(x)-1 desired
                    DOUBLE PRECISION X


                              Method


     Renaming of function rexp from code of:

     DiDinato, A. R. and Morris,  A.   H.  Algorithm 708: Significant
     Digit Computation of the Incomplete  Beta  Function Ratios.  ACM
     Trans. Math.  Softw. 18 (1993), 360-373.

**********************************************************************
*/
{
static double p1 = .914041914819518e-09;
static double p2 = .238082361044469e-01;
static double q1 = -.499999999085958e+00;
static double q2 = .107141568980644e+00;
static double q3 = -.119041179760821e-01;
static double q4 = .595130811860248e-03;
static double dexpm1,w;
/*
     ..
     .. Executable Statements ..
*/
    if(fabs(*x) > 0.15e0) goto S10;
    dexpm1 = *x*(((p2**x+p1)**x+1.0e0)/((((q4**x+q3)**x+q2)**x+q1)**x+1.0e0));
    return dexpm1;
S10:
    w = exp(*x);
    if(*x > 0.0e0) goto S20;
    dexpm1 = w-0.5e0-0.5e0;
    return dexpm1;
S20:
    dexpm1 = w*(0.5e0+(0.5e0-1.0e0/w));
    return dexpm1;
} /* END */

/***=====================================================================***/
static double dinvnr(double *p,double *q)
/*
**********************************************************************

     double dinvnr(double *p,double *q)
     Double precision NoRmal distribution INVerse


                              Function


     Returns X  such that CUMNOR(X)  =   P,  i.e., the  integral from -
     infinity to X of (1/SQRT(2*PI)) EXP(-U*U/2) dU is P


                              Arguments


     P --> The probability whose normal deviate is sought.
                    P is DOUBLE PRECISION

     Q --> 1-P
                    P is DOUBLE PRECISION


                              Method


     The  rational   function   on  page 95    of Kennedy  and  Gentle,
     Statistical Computing, Marcel Dekker, NY , 1980 is used as a start
     value for the Newton method of finding roots.


                              Note


     If P or Q .lt. machine EPS returns +/- DINVNR(EPS)

**********************************************************************
*/
{
#define maxit 100
#define eps (1.0e-13)
#define r2pi 0.3989422804014326e0
#define nhalf (-0.5e0)
#define dennor(x) (r2pi*exp(nhalf*(x)*(x)))
static double dinvnr,strtx,xcur,cum,ccum,pp,dx;
static int i;
static unsigned long qporq;
/*
     ..
     .. Executable Statements ..
*/
/*
     FIND MINIMUM OF P AND Q
*/
    qporq = *p <= *q;
    if(!qporq) goto S10;
    pp = *p;
    goto S20;
S10:
    pp = *q;
S20:
/*
     INITIALIZATION STEP
*/
    strtx = stvaln(&pp);
    xcur = strtx;
/*
     NEWTON INTERATIONS
*/
    for(i=1; i<=maxit; i++) {
        cumnor(&xcur,&cum,&ccum);
        dx = (cum-pp)/dennor(xcur);
        xcur -= dx;
        if(fabs(dx/xcur) < eps) goto S40;
    }
    dinvnr = strtx;
/*
     IF WE GET HERE, NEWTON HAS FAILED
*/
    if(!qporq) dinvnr = -dinvnr;
    return dinvnr;
S40:
/*
     IF WE GET HERE, NEWTON HAS SUCCEDED
*/
    dinvnr = xcur;
    if(!qporq) dinvnr = -dinvnr;
    return dinvnr;
#undef maxit
#undef eps
#undef r2pi
#undef nhalf
#undef dennor
} /* END */

/***=====================================================================***/
static void E0000(int IENTRY,int *status,double *x,double *fx,
          unsigned long *qleft,unsigned long *qhi,double *zabsst,
          double *zabsto,double *zbig,double *zrelst,
          double *zrelto,double *zsmall,double *zstpmu)
{
#define qxmon(zx,zy,zz) (int)((zx) <= (zy) && (zy) <= (zz))
static double absstp,abstol,big,fbig,fsmall,relstp,reltol,small,step,stpmul,xhi,
    xlb,xlo,xsave,xub,yy;
static int i99999;
static unsigned long qbdd,qcond,qdum1,qdum2,qincr,qlim,qok,qup;
    switch(IENTRY){case 0: goto DINVR; case 1: goto DSTINV;}
DINVR:
    if(*status > 0) goto S310;
    qcond = !qxmon(small,*x,big);
    if(qcond){ ftnstop("SMALL,X,BIG nonmonotone in E0000"); *status=-1; return;}
    xsave = *x;
/*
     See that SMALL and BIG bound the zero and set QINCR
*/
    *x = small;
/*
     GET-FUNCTION-VALUE
*/
    i99999 = 1;
    goto S300;
S10:
    fsmall = *fx;
    *x = big;
/*
     GET-FUNCTION-VALUE
*/
    i99999 = 2;
    goto S300;
S20:
    fbig = *fx;
    qincr = fbig > fsmall;
    if(!qincr) goto S50;
    if(fsmall <= 0.0e0) goto S30;
    *status = -1;
    *qleft = *qhi = 1;
    return;
S30:
    if(fbig >= 0.0e0) goto S40;
    *status = -1;
    *qleft = *qhi = 0;
    return;
S40:
    goto S80;
S50:
    if(fsmall >= 0.0e0) goto S60;
    *status = -1;
    *qleft = 1;
    *qhi = 0;
    return;
S60:
    if(fbig <= 0.0e0) goto S70;
    *status = -1;
    *qleft = 0;
    *qhi = 1;
    return;
S80:
S70:
    *x = xsave;
    step = fifdmax1(absstp,relstp*fabs(*x));
/*
      YY = F(X) - Y
     GET-FUNCTION-VALUE
*/
    i99999 = 3;
    goto S300;
S90:
    yy = *fx;
    if(!(yy == 0.0e0)) goto S100;
    *status = 0;
    qok = 1;
    return;
S100:
    qup = qincr && yy < 0.0e0 || !qincr && yy > 0.0e0;
/*
++++++++++++++++++++++++++++++++++++++++++++++++++++++++++++++++++++++
     HANDLE CASE IN WHICH WE MUST STEP HIGHER
++++++++++++++++++++++++++++++++++++++++++++++++++++++++++++++++++++++
*/
    if(!qup) goto S170;
    xlb = xsave;
    xub = fifdmin1(xlb+step,big);
    goto S120;
S110:
    if(qcond) goto S150;
S120:
/*
      YY = F(XUB) - Y
*/
    *x = xub;
/*
     GET-FUNCTION-VALUE
*/
    i99999 = 4;
    goto S300;
S130:
    yy = *fx;
    qbdd = qincr && yy >= 0.0e0 || !qincr && yy <= 0.0e0;
    qlim = xub >= big;
    qcond = qbdd || qlim;
    if(qcond) goto S140;
    step = stpmul*step;
    xlb = xub;
    xub = fifdmin1(xlb+step,big);
S140:
    goto S110;
S150:
    if(!(qlim && !qbdd)) goto S160;
    *status = -1;
    *qleft = 0;
    *qhi = !qincr;
    *x = big;
    return;
S160:
    goto S240;
S170:
/*
++++++++++++++++++++++++++++++++++++++++++++++++++++++++++++++++++++++
     HANDLE CASE IN WHICH WE MUST STEP LOWER
++++++++++++++++++++++++++++++++++++++++++++++++++++++++++++++++++++++
*/
    xub = xsave;
    xlb = fifdmax1(xub-step,small);
    goto S190;
S180:
    if(qcond) goto S220;
S190:
/*
      YY = F(XLB) - Y
*/
    *x = xlb;
/*
     GET-FUNCTION-VALUE
*/
    i99999 = 5;
    goto S300;
S200:
    yy = *fx;
    qbdd = qincr && yy <= 0.0e0 || !qincr && yy >= 0.0e0;
    qlim = xlb <= small;
    qcond = qbdd || qlim;
    if(qcond) goto S210;
    step = stpmul*step;
    xub = xlb;
    xlb = fifdmax1(xub-step,small);
S210:
    goto S180;
S220:
    if(!(qlim && !qbdd)) goto S230;
    *status = -1;
    *qleft = 1;
    *qhi = qincr;
    *x = small;
    return;
S240:
S230:
    dstzr(&xlb,&xub,&abstol,&reltol);
/*
++++++++++++++++++++++++++++++++++++++++++++++++++++++++++++++++++++++
     IF WE REACH HERE, XLB AND XUB BOUND THE ZERO OF F.
++++++++++++++++++++++++++++++++++++++++++++++++++++++++++++++++++++++
*/
    *status = 0;
    goto S260;
S250:
    if(!(*status == 1)) goto S290;
S260:
    dzror(status,x,fx,&xlo,&xhi,&qdum1,&qdum2);
    if(!(*status == 1)) goto S280;
/*
     GET-FUNCTION-VALUE
*/
    i99999 = 6;
    goto S300;
S280:
S270:
    goto S250;
S290:
    *x = xlo;
    *status = 0;
    return;
DSTINV:
    small = *zsmall;
    big = *zbig;
    absstp = *zabsst;
    relstp = *zrelst;
    stpmul = *zstpmu;
    abstol = *zabsto;
    reltol = *zrelto;
    return;
S300:
/*
     TO GET-FUNCTION-VALUE
*/
    *status = 1;
    return;
S310:
    switch((int)i99999){case 1: goto S10;case 2: goto S20;case 3: goto S90;case
      4: goto S130;case 5: goto S200;case 6: goto S270;default: break;}
#undef qxmon
} /* END */

/***=====================================================================***/
static void dinvr(int *status,double *x,double *fx,
       unsigned long *qleft,unsigned long *qhi)
/*
**********************************************************************

     void dinvr(int *status,double *x,double *fx,
           unsigned long *qleft,unsigned long *qhi)

          Double precision
          bounds the zero of the function and invokes zror
                    Reverse Communication


                              Function


     Bounds the    function  and  invokes  ZROR   to perform the   zero
     finding.  STINVR  must  have   been  called  before this   routine
     in order to set its parameters.


                              Arguments


     STATUS <--> At the beginning of a zero finding problem, STATUS
                 should be set to 0 and INVR invoked.  (The value
                 of parameters other than X will be ignored on this cal

                 When INVR needs the function evaluated, it will set
                 STATUS to 1 and return.  The value of the function
                 should be set in FX and INVR again called without
                 changing any of its other parameters.

                 When INVR has finished without error, it will return
                 with STATUS 0.  In that case X is approximately a root
                 of F(X).

                 If INVR cannot bound the function, it returns status
                 -1 and sets QLEFT and QHI.
                         INTEGER STATUS

     X <-- The value of X at which F(X) is to be evaluated.
                         DOUBLE PRECISION X

     FX --> The value of F(X) calculated when INVR returns with
            STATUS = 1.
                         DOUBLE PRECISION FX

     QLEFT <-- Defined only if QMFINV returns .FALSE.  In that
          case it is .TRUE. If the stepping search terminated
          unsucessfully at SMALL.  If it is .FALSE. the search
          terminated unsucessfully at BIG.
                    QLEFT is LOGICAL

     QHI <-- Defined only if QMFINV returns .FALSE.  In that
          case it is .TRUE. if F(X) .GT. Y at the termination
          of the search and .FALSE. if F(X) .LT. Y at the
          termination of the search.
                    QHI is LOGICAL

**********************************************************************
*/
{
    E0000(0,status,x,fx,qleft,qhi,NULL,NULL,NULL,NULL,NULL,NULL,NULL);
} /* END */

/***=====================================================================***/
static void dstinv(double *zsmall,double *zbig,double *zabsst,
        double *zrelst,double *zstpmu,double *zabsto,
        double *zrelto)
/*
**********************************************************************
      void dstinv(double *zsmall,double *zbig,double *zabsst,
            double *zrelst,double *zstpmu,double *zabsto,
            double *zrelto)

      Double Precision - SeT INverse finder - Reverse Communication
                              Function
     Concise Description - Given a monotone function F finds X
     such that F(X) = Y.  Uses Reverse communication -- see invr.
     This routine sets quantities needed by INVR.
          More Precise Description of INVR -
     F must be a monotone function, the results of QMFINV are
     otherwise undefined.  QINCR must be .TRUE. if F is non-
     decreasing and .FALSE. if F is non-increasing.
     QMFINV will return .TRUE. if and only if F(SMALL) and
     F(BIG) bracket Y, i. e.,
          QINCR is .TRUE. and F(SMALL).LE.Y.LE.F(BIG) or
          QINCR is .FALSE. and F(BIG).LE.Y.LE.F(SMALL)
     if QMFINV returns .TRUE., then the X returned satisfies
     the following condition.  let
               TOL(X) = MAX(ABSTOL,RELTOL*ABS(X))
     then if QINCR is .TRUE.,
          F(X-TOL(X)) .LE. Y .LE. F(X+TOL(X))
     and if QINCR is .FALSE.
          F(X-TOL(X)) .GE. Y .GE. F(X+TOL(X))
                              Arguments
     SMALL --> The left endpoint of the interval to be
          searched for a solution.
                    SMALL is DOUBLE PRECISION
     BIG --> The right endpoint of the interval to be
          searched for a solution.
                    BIG is DOUBLE PRECISION
     ABSSTP, RELSTP --> The initial step size in the search
          is MAX(ABSSTP,RELSTP*ABS(X)). See algorithm.
                    ABSSTP is DOUBLE PRECISION
                    RELSTP is DOUBLE PRECISION
     STPMUL --> When a step doesn't bound the zero, the step
                size is multiplied by STPMUL and another step
                taken.  A popular value is 2.0
                    DOUBLE PRECISION STPMUL
     ABSTOL, RELTOL --> Two numbers that determine the accuracy
          of the solution.  See function for a precise definition.
                    ABSTOL is DOUBLE PRECISION
                    RELTOL is DOUBLE PRECISION
                              Method
     Compares F(X) with Y for the input value of X then uses QINCR
     to determine whether to step left or right to bound the
     desired x.  the initial step size is
          MAX(ABSSTP,RELSTP*ABS(S)) for the input value of X.
     Iteratively steps right or left until it bounds X.
     At each step which doesn't bound X, the step size is doubled.
     The routine is careful never to step beyond SMALL or BIG.  If
     it hasn't bounded X at SMALL or BIG, QMFINV returns .FALSE.
     after setting QLEFT and QHI.
     If X is successfully bounded then Algorithm R of the paper
     'Two Efficient Algorithms with Guaranteed Convergence for
     Finding a Zero of a Function' by J. C. P. Bus and
     T. J. Dekker in ACM Transactions on Mathematical
     Software, Volume 1, No. 4 page 330 (DEC. '75) is employed
     to find the zero of the function F(X)-Y. This is routine
     QRZERO.
**********************************************************************
*/
{
    E0000(1,NULL,NULL,NULL,NULL,NULL,zabsst,zabsto,zbig,zrelst,zrelto,zsmall,
    zstpmu);
} /* END */

/***=====================================================================***/
static double dlanor(double *x)
/*
**********************************************************************

     double dlanor(double *x)
           Double precision Logarith of the Asymptotic Normal


                              Function


      Computes the logarithm of the cumulative normal distribution
      from abs( x ) to infinity for abs( x ) >= 5.


                              Arguments


      X --> Value at which cumulative normal to be evaluated
                     DOUBLE PRECISION X


                              Method


      23 term expansion of formula 26.2.12 of Abramowitz and Stegun.
      The relative error at X = 5 is about 0.5E-5.


                              Note


      ABS(X) must be >= 5 else there is an error stop.

**********************************************************************
*/
{
#define dlsqpi 0.91893853320467274177e0
static double coef[12] = {
    -1.0e0,3.0e0,-15.0e0,105.0e0,-945.0e0,10395.0e0,-135135.0e0,2027025.0e0,
    -34459425.0e0,654729075.0e0,-13749310575.e0,316234143225.0e0
};
static int K1 = 12;
static double dlanor,approx,correc,xx,xx2,T2;
/*
     ..
     .. Executable Statements ..
*/
    xx = fabs(*x);
    if(xx < 5.0e0){ ftnstop("Argument too small in DLANOR"); return 66.6; }
    approx = -dlsqpi-0.5e0*xx*xx-log(xx);
    xx2 = xx*xx;
    T2 = 1.0e0/xx2;
    correc = devlpl(coef,&K1,&T2)/xx2;
    correc = dln1px(&correc);
    dlanor = approx+correc;
    return dlanor;
#undef dlsqpi
} /* END */

/***=====================================================================***/
static double dln1mx(double *x)
/*
**********************************************************************

     double dln1mx(double *x)
               Double precision LN(1-X)


                              Function


     Returns ln(1-x) for small x (good accuracy if x .le. 0.1).
     Note that the obvious code of
               LOG(1.0-X)
     won't work for small X because 1.0-X loses accuracy


                              Arguments


     X --> Value for which ln(1-x) is desired.
                                        X is DOUBLE PRECISION


                              Method


     If X > 0.1, the obvious code above is used ELSE
     The Taylor series for 1-x is expanded to 20 terms.

**********************************************************************
*/
{
static double dln1mx,T1;
/*
     ..
     .. Executable Statements ..
*/
    T1 = -*x;
    dln1mx = dln1px(&T1);
    return dln1mx;
} /* END */

/***=====================================================================***/
static double dln1px(double *a)
/*
**********************************************************************

     double dln1px(double *a)
               Double precision LN(1+X)


                              Function


     Returns ln(1+x)
     Note that the obvious code of
               LOG(1.0+X)
     won't work for small X because 1.0+X loses accuracy


                              Arguments


     X --> Value for which ln(1-x) is desired.
                                        X is DOUBLE PRECISION


                              Method


     Renames ALNREL from:
     DiDinato, A. R. and Morris,  A.   H.  Algorithm 708: Significant
     Digit Computation of the Incomplete  Beta  Function Ratios.  ACM
     Trans. Math.  Softw. 18 (1993), 360-373.

**********************************************************************
-----------------------------------------------------------------------
            EVALUATION OF THE FUNCTION LN(1 + A)
-----------------------------------------------------------------------
*/
{
static double p1 = -.129418923021993e+01;
static double p2 = .405303492862024e+00;
static double p3 = -.178874546012214e-01;
static double q1 = -.162752256355323e+01;
static double q2 = .747811014037616e+00;
static double q3 = -.845104217945565e-01;
static double dln1px,t,t2,w,x;
/*
     ..
     .. Executable Statements ..
*/
    if(fabs(*a) > 0.375e0) goto S10;
    t = *a/(*a+2.0e0);
    t2 = t*t;
    w = (((p3*t2+p2)*t2+p1)*t2+1.0e0)/(((q3*t2+q2)*t2+q1)*t2+1.0e0);
    dln1px = 2.0e0*t*w;
    return dln1px;
S10:
    x = 1.e0+*a;
    dln1px = log(x);
    return dln1px;
} /* END */

/***=====================================================================***/
static double dlnbet(double *a0,double *b0)
/*
**********************************************************************

     double dlnbet(a0,b0)
          Double precision LN of the complete BETa


                              Function


     Returns the natural log of the complete beta function,
     i.e.,

                  ln( Gamma(a)*Gamma(b) / Gamma(a+b)


                              Arguments


   A,B --> The (symmetric) arguments to the complete beta
                  DOUBLE PRECISION A, B


                              Method


     Renames BETALN from:
     DiDinato, A. R. and Morris,  A.   H.  Algorithm 708: Significant
     Digit Computation of the Incomplete  Beta  Function Ratios.  ACM
     Trans. Math.  Softw. 18 (1993), 360-373.

**********************************************************************
-----------------------------------------------------------------------
     EVALUATION OF THE LOGARITHM OF THE BETA FUNCTION
-----------------------------------------------------------------------
     E = 0.5*LN(2*PI)
--------------------------
*/
{
static double e = .918938533204673e0;
static double dlnbet,a,b,c,h,u,v,w,z;
static int i,n;
static double T1;
/*
     ..
     .. Executable Statements ..
*/
    a = fifdmin1(*a0,*b0);
    b = fifdmax1(*a0,*b0);
    if(a >= 8.0e0) goto S100;
    if(a >= 1.0e0) goto S20;
/*
-----------------------------------------------------------------------
                   PROCEDURE WHEN A .LT. 1
-----------------------------------------------------------------------
*/
    if(b >= 8.0e0) goto S10;
    T1 = a+b;
    dlnbet = gamln(&a)+(gamln(&b)-gamln(&T1));
    return dlnbet;
S10:
    dlnbet = gamln(&a)+algdiv(&a,&b);
    return dlnbet;
S20:
/*
-----------------------------------------------------------------------
                PROCEDURE WHEN 1 .LE. A .LT. 8
-----------------------------------------------------------------------
*/
    if(a > 2.0e0) goto S40;
    if(b > 2.0e0) goto S30;
    dlnbet = gamln(&a)+gamln(&b)-gsumln(&a,&b);
    return dlnbet;
S30:
    w = 0.0e0;
    if(b < 8.0e0) goto S60;
    dlnbet = gamln(&a)+algdiv(&a,&b);
    return dlnbet;
S40:
/*
                REDUCTION OF A WHEN B .LE. 1000
*/
    if(b > 1000.0e0) goto S80;
    n = a-1.0e0;
    w = 1.0e0;
    for(i=1; i<=n; i++) {
        a -= 1.0e0;
        h = a/b;
        w *= (h/(1.0e0+h));
    }
    w = log(w);
    if(b < 8.0e0) goto S60;
    dlnbet = w+gamln(&a)+algdiv(&a,&b);
    return dlnbet;
S60:
/*
                 REDUCTION OF B WHEN B .LT. 8
*/
    n = b-1.0e0;
    z = 1.0e0;
    for(i=1; i<=n; i++) {
        b -= 1.0e0;
        z *= (b/(a+b));
    }
    dlnbet = w+log(z)+(gamln(&a)+(gamln(&b)-gsumln(&a,&b)));
    return dlnbet;
S80:
/*
                REDUCTION OF A WHEN B .GT. 1000
*/
    n = a-1.0e0;
    w = 1.0e0;
    for(i=1; i<=n; i++) {
        a -= 1.0e0;
        w *= (a/(1.0e0+a/b));
    }
    dlnbet = log(w)-(double)n*log(b)+(gamln(&a)+algdiv(&a,&b));
    return dlnbet;
S100:
/*
-----------------------------------------------------------------------
                   PROCEDURE WHEN A .GE. 8
-----------------------------------------------------------------------
*/
    w = bcorr(&a,&b);
    h = a/b;
    c = h/(1.0e0+h);
    u = -((a-0.5e0)*log(c));
    v = b*alnrel(&h);
    if(u <= v) goto S110;
    dlnbet = -(0.5e0*log(b))+e+w-v-u;
    return dlnbet;
S110:
    dlnbet = -(0.5e0*log(b))+e+w-u-v;
    return dlnbet;
} /* END */

/***=====================================================================***/
static double dlngam(double *a)
/*
**********************************************************************

     double dlngam(double *a)
                 Double precision LN of the GAMma function


                              Function


     Returns the natural logarithm of GAMMA(X).


                              Arguments


     X --> value at which scaled log gamma is to be returned
                    X is DOUBLE PRECISION


                              Method


     Renames GAMLN from:
     DiDinato, A. R. and Morris,  A.   H.  Algorithm 708: Significant
     Digit Computation of the Incomplete  Beta  Function Ratios.  ACM
     Trans. Math.  Softw. 18 (1993), 360-373.

**********************************************************************
-----------------------------------------------------------------------
            EVALUATION OF LN(GAMMA(A)) FOR POSITIVE A
-----------------------------------------------------------------------
     WRITTEN BY ALFRED H. MORRIS
          NAVAL SURFACE WARFARE CENTER
          DAHLGREN, VIRGINIA
--------------------------
     D = 0.5*(LN(2*PI) - 1)
--------------------------
*/
{
static double c0 = .833333333333333e-01;
static double c1 = -.277777777760991e-02;
static double c2 = .793650666825390e-03;
static double c3 = -.595202931351870e-03;
static double c4 = .837308034031215e-03;
static double c5 = -.165322962780713e-02;
static double d = .418938533204673e0;
static double dlngam,t,w;
static int i,n;
static double T1;
/*
     ..
     .. Executable Statements ..
*/
    if(*a > 0.8e0) goto S10;
    dlngam = gamln1(a)-log(*a);
    return dlngam;
S10:
    if(*a > 2.25e0) goto S20;
    t = *a-0.5e0-0.5e0;
    dlngam = gamln1(&t);
    return dlngam;
S20:
    if(*a >= 10.0e0) goto S40;
    n = *a-1.25e0;
    t = *a;
    w = 1.0e0;
    for(i=1; i<=n; i++) {
        t -= 1.0e0;
        w = t*w;
    }
    T1 = t-1.0e0;
    dlngam = gamln1(&T1)+log(w);
    return dlngam;
S40:
    t = pow(1.0e0/ *a,2.0);
    w = (((((c5*t+c4)*t+c3)*t+c2)*t+c1)*t+c0)/ *a;
    dlngam = d+w+(*a-0.5e0)*(log(*a)-1.0e0);
    return dlngam;
} /* END */

/***=====================================================================***/
static double dstrem(double *z)
{
/*
**********************************************************************
     double dstrem(double *z)
             Double precision Sterling Remainder
                              Function
     Returns   Log(Gamma(Z))  -  Sterling(Z)  where   Sterling(Z)  is
     Sterling's Approximation to Log(Gamma(Z))
     Sterling(Z) = LOG( SQRT( 2*PI ) ) + ( Z-0.5 ) * LOG( Z ) - Z
                              Arguments
     Z --> Value at which Sterling remainder calculated
           Must be positive.
                  DOUBLE PRECISION Z
                              Method
     If Z >= 6 uses 9 terms of series in Bernoulli numbers
     (Values calculated using Maple)
     Otherwise computes difference explicitly
**********************************************************************
*/
#define hln2pi 0.91893853320467274178e0
#define ncoef 10
static double coef[ncoef] = {
    0.0e0,0.0833333333333333333333333333333e0,
    -0.00277777777777777777777777777778e0,0.000793650793650793650793650793651e0,
    -0.000595238095238095238095238095238e0,
    0.000841750841750841750841750841751e0,-0.00191752691752691752691752691753e0,
    0.00641025641025641025641025641026e0,-0.0295506535947712418300653594771e0,
    0.179644372368830573164938490016e0
};
static int K1 = 10;
static double dstrem,sterl,T2;
/*
     ..
     .. Executable Statements ..
*/
/*
    For information, here are the next 11 coefficients of the
    remainder term in Sterling's formula
            -1.39243221690590111642743221691
            13.4028640441683919944789510007
            -156.848284626002017306365132452
            2193.10333333333333333333333333
            -36108.7712537249893571732652192
            691472.268851313067108395250776
            -0.152382215394074161922833649589D8
            0.382900751391414141414141414141D9
            -0.108822660357843910890151491655D11
            0.347320283765002252252252252252D12
            -0.123696021422692744542517103493D14
*/
    if(*z <= 0.0e0){ ftnstop("nonpositive argument in DSTREM"); return 66.6; }
    if(!(*z > 6.0e0)) goto S10;
    T2 = 1.0e0/pow(*z,2.0);
    dstrem = devlpl(coef,&K1,&T2)**z;
    goto S20;
S10:
    sterl = hln2pi+(*z-0.5e0)*log(*z)-*z;
    dstrem = dlngam(z)-sterl;
S20:
    return dstrem;
#undef hln2pi
#undef ncoef
} /* END */

/***=====================================================================***/
static double dt1(double *p,double *q,double *df)
/*
**********************************************************************

     double dt1(double *p,double *q,double *df)
     Double precision Initalize Approximation to
           INVerse of the cumulative T distribution


                              Function


     Returns  the  inverse   of  the T   distribution   function, i.e.,
     the integral from 0 to INVT of the T density is P. This is an
     initial approximation


                              Arguments


     P --> The p-value whose inverse from the T distribution is
          desired.
                    P is DOUBLE PRECISION

     Q --> 1-P.
                    Q is DOUBLE PRECISION

     DF --> Degrees of freedom of the T distribution.
                    DF is DOUBLE PRECISION

**********************************************************************
*/
{
static double coef[4][5] = {
    1.0e0,1.0e0,0.0e0,0.0e0,0.0e0,3.0e0,16.0e0,5.0e0,0.0e0,0.0e0,-15.0e0,17.0e0,
    19.0e0,3.0e0,0.0e0,-945.0e0,-1920.0e0,1482.0e0,776.0e0,79.0e0
};
static double denom[4] = {
    4.0e0,96.0e0,384.0e0,92160.0e0
};
static int ideg[4] = {
    2,3,4,5
};
static double dt1,denpow,sum,term,x,xp,xx;
static int i;
/*
     ..
     .. Executable Statements ..
*/
    x = fabs(dinvnr(p,q));
    xx = x*x;
    sum = x;
    denpow = 1.0e0;
    for(i=0; i<4; i++) {
        term = devlpl(&coef[i][0],&ideg[i],&xx)*x;
        denpow *= *df;
        sum += (term/(denpow*denom[i]));
    }
    if(!(*p >= 0.5e0)) goto S20;
    xp = sum;
    goto S30;
S20:
    xp = -sum;
S30:
    dt1 = xp;
    return dt1;
} /* END */

/***=====================================================================***/
static void E0001(int IENTRY,int *status,double *x,double *fx,
          double *xlo,double *xhi,unsigned long *qleft,
          unsigned long *qhi,double *zabstl,double *zreltl,
          double *zxhi,double *zxlo)
{
#define ftol(zx) (0.5e0*fifdmax1(abstol,reltol*fabs((zx))))
static double a,abstol,b,c,d,fa,fb,fc,fd,fda,fdb,m,mb,p,q,reltol,tol,w,xxhi,xxlo;
static int ext,i99999;
static unsigned long first,qrzero;
    switch(IENTRY){case 0: goto DZROR; case 1: goto DSTZR;}
DZROR:
    if(*status > 0) goto S280;
    *xlo = xxlo;
    *xhi = xxhi;
    b = *x = *xlo;
/*
     GET-FUNCTION-VALUE
*/
    i99999 = 1;
    goto S270;
S10:
    fb = *fx;
    *xlo = *xhi;
    a = *x = *xlo;
/*
     GET-FUNCTION-VALUE
*/
    i99999 = 2;
    goto S270;
S20:
/*
     Check that F(ZXLO) < 0 < F(ZXHI)  or
                F(ZXLO) > 0 > F(ZXHI)
*/
    if(!(fb < 0.0e0)) goto S40;
    if(!(*fx < 0.0e0)) goto S30;
    *status = -1;
    *qleft = *fx < fb;
    *qhi = 0;
    return;
S40:
S30:
    if(!(fb > 0.0e0)) goto S60;
    if(!(*fx > 0.0e0)) goto S50;
    *status = -1;
    *qleft = *fx > fb;
    *qhi = 1;
    return;
S60:
S50:
    fa = *fx;
    first = 1;
S70:
    c = a;
    fc = fa;
    ext = 0;
S80:
    if(!(fabs(fc) < fabs(fb))) goto S100;
    if(!(c != a)) goto S90;
    d = a;
    fd = fa;
S90:
    a = b;
    fa = fb;
    *xlo = c;
    b = *xlo;
    fb = fc;
    c = a;
    fc = fa;
S100:
    tol = ftol(*xlo);
    m = (c+b)*.5e0;
    mb = m-b;
    if(!(fabs(mb) > tol)) goto S240;
    if(!(ext > 3)) goto S110;
    w = mb;
    goto S190;
S110:
    tol = fifdsign(tol,mb);
    p = (b-a)*fb;
    if(!first) goto S120;
    q = fa-fb;
    first = 0;
    goto S130;
S120:
    fdb = (fd-fb)/(d-b);
    fda = (fd-fa)/(d-a);
    p = fda*p;
    q = fdb*fa-fda*fb;
S130:
    if(!(p < 0.0e0)) goto S140;
    p = -p;
    q = -q;
S140:
    if(ext == 3) p *= 2.0e0;
    if(!(p*1.0e0 == 0.0e0 || p <= q*tol)) goto S150;
    w = tol;
    goto S180;
S150:
    if(!(p < mb*q)) goto S160;
    w = p/q;
    goto S170;
S160:
    w = mb;
S190:
S180:
S170:
    d = a;
    fd = fa;
    a = b;
    fa = fb;
    b += w;
    *xlo = b;
    *x = *xlo;
/*
     GET-FUNCTION-VALUE
*/
    i99999 = 3;
    goto S270;
S200:
    fb = *fx;
    if(!(fc*fb >= 0.0e0)) goto S210;
    goto S70;
S210:
    if(!(w == mb)) goto S220;
    ext = 0;
    goto S230;
S220:
    ext += 1;
S230:
    goto S80;
S240:
    *xhi = c;
    qrzero = fc >= 0.0e0 && fb <= 0.0e0 || fc < 0.0e0 && fb >= 0.0e0;
    if(!qrzero) goto S250;
    *status = 0;
    goto S260;
S250:
    *status = -1;
S260:
    return;
DSTZR:
    xxlo = *zxlo;
    xxhi = *zxhi;
    abstol = *zabstl;
    reltol = *zreltl;
    return;
S270:
/*
     TO GET-FUNCTION-VALUE
*/
    *status = 1;
    return;
S280:
    switch((int)i99999){case 1: goto S10;case 2: goto S20;case 3: goto S200;
      default: break;}
#undef ftol
} /* END */

/***=====================================================================***/
static void dzror(int *status,double *x,double *fx,double *xlo,
       double *xhi,unsigned long *qleft,unsigned long *qhi)
/*
**********************************************************************

     void dzror(int *status,double *x,double *fx,double *xlo,
           double *xhi,unsigned long *qleft,unsigned long *qhi)

     Double precision ZeRo of a function -- Reverse Communication


                              Function


     Performs the zero finding.  STZROR must have been called before
     this routine in order to set its parameters.


                              Arguments


     STATUS <--> At the beginning of a zero finding problem, STATUS
                 should be set to 0 and ZROR invoked.  (The value
                 of other parameters will be ignored on this call.)

                 When ZROR needs the function evaluated, it will set
                 STATUS to 1 and return.  The value of the function
                 should be set in FX and ZROR again called without
                 changing any of its other parameters.

                 When ZROR has finished without error, it will return
                 with STATUS 0.  In that case (XLO,XHI) bound the answe

                 If ZROR finds an error (which implies that F(XLO)-Y an
                 F(XHI)-Y have the same sign, it returns STATUS -1.  In
                 this case, XLO and XHI are undefined.
                         INTEGER STATUS

     X <-- The value of X at which F(X) is to be evaluated.
                         DOUBLE PRECISION X

     FX --> The value of F(X) calculated when ZROR returns with
            STATUS = 1.
                         DOUBLE PRECISION FX

     XLO <-- When ZROR returns with STATUS = 0, XLO bounds the
             inverval in X containing the solution below.
                         DOUBLE PRECISION XLO

     XHI <-- When ZROR returns with STATUS = 0, XHI bounds the
             inverval in X containing the solution above.
                         DOUBLE PRECISION XHI

     QLEFT <-- .TRUE. if the stepping search terminated unsucessfully
                at XLO.  If it is .FALSE. the search terminated
                unsucessfully at XHI.
                    QLEFT is LOGICAL

     QHI <-- .TRUE. if F(X) .GT. Y at the termination of the
              search and .FALSE. if F(X) .LT. Y at the
              termination of the search.
                    QHI is LOGICAL

**********************************************************************
*/
{
    E0001(0,status,x,fx,xlo,xhi,qleft,qhi,NULL,NULL,NULL,NULL);
} /* END */

/***=====================================================================***/
static void dstzr(double *zxlo,double *zxhi,double *zabstl,double *zreltl)
/*
**********************************************************************
     void dstzr(double *zxlo,double *zxhi,double *zabstl,double *zreltl)
     Double precision SeT ZeRo finder - Reverse communication version
                              Function
     Sets quantities needed by ZROR.  The function of ZROR
     and the quantities set is given here.
     Concise Description - Given a function F
     find XLO such that F(XLO) = 0.
          More Precise Description -
     Input condition. F is a double precision function of a single
     double precision argument and XLO and XHI are such that
          F(XLO)*F(XHI)  .LE.  0.0
     If the input condition is met, QRZERO returns .TRUE.
     and output values of XLO and XHI satisfy the following
          F(XLO)*F(XHI)  .LE. 0.
          ABS(F(XLO)  .LE. ABS(F(XHI)
          ABS(XLO-XHI)  .LE. TOL(X)
     where
          TOL(X) = MAX(ABSTOL,RELTOL*ABS(X))
     If this algorithm does not find XLO and XHI satisfying
     these conditions then QRZERO returns .FALSE.  This
     implies that the input condition was not met.
                              Arguments
     XLO --> The left endpoint of the interval to be
           searched for a solution.
                    XLO is DOUBLE PRECISION
     XHI --> The right endpoint of the interval to be
           for a solution.
                    XHI is DOUBLE PRECISION
     ABSTOL, RELTOL --> Two numbers that determine the accuracy
                      of the solution.  See function for a
                      precise definition.
                    ABSTOL is DOUBLE PRECISION
                    RELTOL is DOUBLE PRECISION
                              Method
     Algorithm R of the paper 'Two Efficient Algorithms with
     Guaranteed Convergence for Finding a Zero of a Function'
     by J. C. P. Bus and T. J. Dekker in ACM Transactions on
     Mathematical Software, Volume 1, no. 4 page 330
     (Dec. '75) is employed to find the zero of F(X)-Y.
**********************************************************************
*/
{
    E0001(1,NULL,NULL,NULL,NULL,NULL,NULL,NULL,zabstl,zreltl,zxhi,zxlo);
} /* END */

/***=====================================================================***/
static double erf1(double *x)
/*
-----------------------------------------------------------------------
             EVALUATION OF THE REAL ERROR FUNCTION
-----------------------------------------------------------------------
*/
{
static double c = .564189583547756e0;
static double a[5] = {
    .771058495001320e-04,-.133733772997339e-02,.323076579225834e-01,
    .479137145607681e-01,.128379167095513e+00
};
static double b[3] = {
    .301048631703895e-02,.538971687740286e-01,.375795757275549e+00
};
static double p[8] = {
    -1.36864857382717e-07,5.64195517478974e-01,7.21175825088309e+00,
    4.31622272220567e+01,1.52989285046940e+02,3.39320816734344e+02,
    4.51918953711873e+02,3.00459261020162e+02
};
static double q[8] = {
    1.00000000000000e+00,1.27827273196294e+01,7.70001529352295e+01,
    2.77585444743988e+02,6.38980264465631e+02,9.31354094850610e+02,
    7.90950925327898e+02,3.00459260956983e+02
};
static double r[5] = {
    2.10144126479064e+00,2.62370141675169e+01,2.13688200555087e+01,
    4.65807828718470e+00,2.82094791773523e-01
};
static double s[4] = {
    9.41537750555460e+01,1.87114811799590e+02,9.90191814623914e+01,
    1.80124575948747e+01
};
static double erf1,ax,bot,t,top,x2;
/*
     ..
     .. Executable Statements ..
*/
    ax = fabs(*x);
    if(ax > 0.5e0) goto S10;
    t = *x**x;
    top = (((a[0]*t+a[1])*t+a[2])*t+a[3])*t+a[4]+1.0e0;
    bot = ((b[0]*t+b[1])*t+b[2])*t+1.0e0;
    erf1 = *x*(top/bot);
    return erf1;
S10:
    if(ax > 4.0e0) goto S20;
    top = ((((((p[0]*ax+p[1])*ax+p[2])*ax+p[3])*ax+p[4])*ax+p[5])*ax+p[6])*ax+p[
      7];
    bot = ((((((q[0]*ax+q[1])*ax+q[2])*ax+q[3])*ax+q[4])*ax+q[5])*ax+q[6])*ax+q[
      7];
    erf1 = 0.5e0+(0.5e0-exp(-(*x**x))*top/bot);
    if(*x < 0.0e0) erf1 = -erf1;
    return erf1;
S20:
    if(ax >= 5.8e0) goto S30;
    x2 = *x**x;
    t = 1.0e0/x2;
    top = (((r[0]*t+r[1])*t+r[2])*t+r[3])*t+r[4];
    bot = (((s[0]*t+s[1])*t+s[2])*t+s[3])*t+1.0e0;
    erf1 = (c-top/(x2*bot))/ax;
    erf1 = 0.5e0+(0.5e0-exp(-x2)*erf1);
    if(*x < 0.0e0) erf1 = -erf1;
    return erf1;
S30:
    erf1 = fifdsign(1.0e0,*x);
    return erf1;
} /* END */

/***=====================================================================***/
static double erfc1(int *ind,double *x)
/*
-----------------------------------------------------------------------
         EVALUATION OF THE COMPLEMENTARY ERROR FUNCTION

          ERFC1(IND,X) = ERFC(X)            IF IND = 0
          ERFC1(IND,X) = EXP(X*X)*ERFC(X)   OTHERWISE
-----------------------------------------------------------------------
*/
{
static double c = .564189583547756e0;
static double a[5] = {
    .771058495001320e-04,-.133733772997339e-02,.323076579225834e-01,
    .479137145607681e-01,.128379167095513e+00
};
static double b[3] = {
    .301048631703895e-02,.538971687740286e-01,.375795757275549e+00
};
static double p[8] = {
    -1.36864857382717e-07,5.64195517478974e-01,7.21175825088309e+00,
    4.31622272220567e+01,1.52989285046940e+02,3.39320816734344e+02,
    4.51918953711873e+02,3.00459261020162e+02
};
static double q[8] = {
    1.00000000000000e+00,1.27827273196294e+01,7.70001529352295e+01,
    2.77585444743988e+02,6.38980264465631e+02,9.31354094850610e+02,
    7.90950925327898e+02,3.00459260956983e+02
};
static double r[5] = {
    2.10144126479064e+00,2.62370141675169e+01,2.13688200555087e+01,
    4.65807828718470e+00,2.82094791773523e-01
};
static double s[4] = {
    9.41537750555460e+01,1.87114811799590e+02,9.90191814623914e+01,
    1.80124575948747e+01
};
static int K1 = 1;
static double erfc1,ax,bot,e,t,top,w;
/*
     ..
     .. Executable Statements ..
*/
/*
                     ABS(X) .LE. 0.5
*/
    ax = fabs(*x);
    if(ax > 0.5e0) goto S10;
    t = *x**x;
    top = (((a[0]*t+a[1])*t+a[2])*t+a[3])*t+a[4]+1.0e0;
    bot = ((b[0]*t+b[1])*t+b[2])*t+1.0e0;
    erfc1 = 0.5e0+(0.5e0-*x*(top/bot));
    if(*ind != 0) erfc1 = exp(t)*erfc1;
    return erfc1;
S10:
/*
                  0.5 .LT. ABS(X) .LE. 4
*/
    if(ax > 4.0e0) goto S20;
    top = ((((((p[0]*ax+p[1])*ax+p[2])*ax+p[3])*ax+p[4])*ax+p[5])*ax+p[6])*ax+p[
      7];
    bot = ((((((q[0]*ax+q[1])*ax+q[2])*ax+q[3])*ax+q[4])*ax+q[5])*ax+q[6])*ax+q[
      7];
    erfc1 = top/bot;
    goto S40;
S20:
/*
                      ABS(X) .GT. 4
*/
    if(*x <= -5.6e0) goto S60;
    if(*ind != 0) goto S30;
    if(*x > 100.0e0) goto S70;
    if(*x**x > -exparg(&K1)) goto S70;
S30:
    t = pow(1.0e0/ *x,2.0);
    top = (((r[0]*t+r[1])*t+r[2])*t+r[3])*t+r[4];
    bot = (((s[0]*t+s[1])*t+s[2])*t+s[3])*t+1.0e0;
    erfc1 = (c-t*top/bot)/ax;
S40:
/*
                      FINAL ASSEMBLY
*/
    if(*ind == 0) goto S50;
    if(*x < 0.0e0) erfc1 = 2.0e0*exp(*x**x)-erfc1;
    return erfc1;
S50:
    w = *x**x;
    t = w;
    e = w-t;
    erfc1 = (0.5e0+(0.5e0-e))*exp(-t)*erfc1;
    if(*x < 0.0e0) erfc1 = 2.0e0-erfc1;
    return erfc1;
S60:
/*
             LIMIT VALUE FOR LARGE NEGATIVE X
*/
    erfc1 = 2.0e0;
    if(*ind != 0) erfc1 = 2.0e0*exp(*x**x);
    return erfc1;
S70:
/*
             LIMIT VALUE FOR LARGE POSITIVE X
                       WHEN IND = 0
*/
    erfc1 = 0.0e0;
    return erfc1;
} /* END */

/***=====================================================================***/
static double esum(int *mu,double *x)
/*
-----------------------------------------------------------------------
                    EVALUATION OF EXP(MU + X)
-----------------------------------------------------------------------
*/
{
static double esum,w;
/*
     ..
     .. Executable Statements ..
*/
    if(*x > 0.0e0) goto S10;
    if(*mu < 0) goto S20;
    w = (double)*mu+*x;
    if(w > 0.0e0) goto S20;
    esum = exp(w);
    return esum;
S10:
    if(*mu > 0) goto S20;
    w = (double)*mu+*x;
    if(w < 0.0e0) goto S20;
    esum = exp(w);
    return esum;
S20:
    w = *mu;
    esum = exp(w)*exp(*x);
    return esum;
} /* END */

/***=====================================================================***/
static double exparg(int *l)
/*
--------------------------------------------------------------------
     IF L = 0 THEN  EXPARG(L) = THE LARGEST POSITIVE W FOR WHICH
     EXP(W) CAN BE COMPUTED.

     IF L IS NONZERO THEN  EXPARG(L) = THE LARGEST NEGATIVE W FOR
     WHICH THE COMPUTED VALUE OF EXP(W) IS NONZERO.

     NOTE... ONLY AN APPROXIMATE VALUE FOR EXPARG(L) IS NEEDED.
--------------------------------------------------------------------
*/
{
static int K1 = 4;
static int K2 = 9;
static int K3 = 10;
static double exparg,lnb;
static int b,m;
/*
     ..
     .. Executable Statements ..
*/
    b = ipmpar(&K1);
    if(b != 2) goto S10;
    lnb = .69314718055995e0;
    goto S40;
S10:
    if(b != 8) goto S20;
    lnb = 2.0794415416798e0;
    goto S40;
S20:
    if(b != 16) goto S30;
    lnb = 2.7725887222398e0;
    goto S40;
S30:
    lnb = log((double)b);
S40:
    if(*l == 0) goto S50;
    m = ipmpar(&K2)-1;
    exparg = 0.99999e0*((double)m*lnb);
    return exparg;
S50:
    m = ipmpar(&K3);
    exparg = 0.99999e0*((double)m*lnb);
    return exparg;
} /* END */

/***=====================================================================***/
static double fpser(double *a,double *b,double *x,double *eps)
/*
-----------------------------------------------------------------------

                 EVALUATION OF I (A,B)
                                X

          FOR B .LT. MIN(EPS,EPS*A) AND X .LE. 0.5.

-----------------------------------------------------------------------

                  SET  FPSER = X**A
*/
{
static int K1 = 1;
static double fpser,an,c,s,t,tol;
/*
     ..
     .. Executable Statements ..
*/
    fpser = 1.0e0;
    if(*a <= 1.e-3**eps) goto S10;
    fpser = 0.0e0;
    t = *a*log(*x);
    if(t < exparg(&K1)) return fpser;
    fpser = exp(t);
S10:
/*
                NOTE THAT 1/B(A,B) = B
*/
    fpser = *b/ *a*fpser;
    tol = *eps/ *a;
    an = *a+1.0e0;
    t = *x;
    s = t/an;
S20:
    an += 1.0e0;
    t = *x*t;
    c = t/an;
    s += c;
    if(fabs(c) > tol) goto S20;
    fpser *= (1.0e0+*a*s);
    return fpser;
} /* END */

/***=====================================================================***/
static double gam1(double *a)
/*
     ------------------------------------------------------------------
     COMPUTATION OF 1/GAMMA(A+1) - 1  FOR -0.5 .LE. A .LE. 1.5
     ------------------------------------------------------------------
*/
{
static double s1 = .273076135303957e+00;
static double s2 = .559398236957378e-01;
static double p[7] = {
    .577215664901533e+00,-.409078193005776e+00,-.230975380857675e+00,
    .597275330452234e-01,.766968181649490e-02,-.514889771323592e-02,
    .589597428611429e-03
};
static double q[5] = {
    .100000000000000e+01,.427569613095214e+00,.158451672430138e+00,
    .261132021441447e-01,.423244297896961e-02
};
static double r[9] = {
    -.422784335098468e+00,-.771330383816272e+00,-.244757765222226e+00,
    .118378989872749e+00,.930357293360349e-03,-.118290993445146e-01,
    .223047661158249e-02,.266505979058923e-03,-.132674909766242e-03
};
static double gam1,bot,d,t,top,w,T1;
/*
     ..
     .. Executable Statements ..
*/
    t = *a;
    d = *a-0.5e0;
    if(d > 0.0e0) t = d-0.5e0;
    T1 = t;
    if(T1 < 0) goto S40;
    else if(T1 == 0) goto S10;
    else  goto S20;
S10:
    gam1 = 0.0e0;
    return gam1;
S20:
    top = (((((p[6]*t+p[5])*t+p[4])*t+p[3])*t+p[2])*t+p[1])*t+p[0];
    bot = (((q[4]*t+q[3])*t+q[2])*t+q[1])*t+1.0e0;
    w = top/bot;
    if(d > 0.0e0) goto S30;
    gam1 = *a*w;
    return gam1;
S30:
    gam1 = t/ *a*(w-0.5e0-0.5e0);
    return gam1;
S40:
    top = (((((((r[8]*t+r[7])*t+r[6])*t+r[5])*t+r[4])*t+r[3])*t+r[2])*t+r[1])*t+
      r[0];
    bot = (s2*t+s1)*t+1.0e0;
    w = top/bot;
    if(d > 0.0e0) goto S50;
    gam1 = *a*(w+0.5e0+0.5e0);
    return gam1;
S50:
    gam1 = t*w/ *a;
    return gam1;
} /* END */

/***=====================================================================***/
static void gaminv(double *a,double *x,double *x0,double *p,double *q,
        int *ierr)
/*
 ----------------------------------------------------------------------
            INVERSE INCOMPLETE GAMMA RATIO FUNCTION

     GIVEN POSITIVE A, AND NONEGATIVE P AND Q WHERE P + Q = 1.
     THEN X IS COMPUTED WHERE P(A,X) = P AND Q(A,X) = Q. SCHRODER
     ITERATION IS EMPLOYED. THE ROUTINE ATTEMPTS TO COMPUTE X
     TO 10 SIGNIFICANT DIGITS IF THIS IS POSSIBLE FOR THE
     PARTICULAR COMPUTER ARITHMETIC BEING USED.

                      ------------

     X IS A VARIABLE. IF P = 0 THEN X IS ASSIGNED THE VALUE 0,
     AND IF Q = 0 THEN X IS SET TO THE LARGEST FLOATING POINT
     NUMBER AVAILABLE. OTHERWISE, GAMINV ATTEMPTS TO OBTAIN
     A SOLUTION FOR P(A,X) = P AND Q(A,X) = Q. IF THE ROUTINE
     IS SUCCESSFUL THEN THE SOLUTION IS STORED IN X.

     X0 IS AN OPTIONAL INITIAL APPROXIMATION FOR X. IF THE USER
     DOES NOT WISH TO SUPPLY AN INITIAL APPROXIMATION, THEN SET
     X0 .LE. 0.

     IERR IS A VARIABLE THAT REPORTS THE STATUS OF THE RESULTS.
     WHEN THE ROUTINE TERMINATES, IERR HAS ONE OF THE FOLLOWING
     VALUES ...

       IERR =  0    THE SOLUTION WAS OBTAINED. ITERATION WAS
                    NOT USED.
       IERR.GT.0    THE SOLUTION WAS OBTAINED. IERR ITERATIONS
                    WERE PERFORMED.
       IERR = -2    (INPUT ERROR) A .LE. 0
       IERR = -3    NO SOLUTION WAS OBTAINED. THE RATIO Q/A
                    IS TOO LARGE.
       IERR = -4    (INPUT ERROR) P + Q .NE. 1
       IERR = -6    20 ITERATIONS WERE PERFORMED. THE MOST
                    RECENT VALUE OBTAINED FOR X IS GIVEN.
                    THIS CANNOT OCCUR IF X0 .LE. 0.
       IERR = -7    ITERATION FAILED. NO VALUE IS GIVEN FOR X.
                    THIS MAY OCCUR WHEN X IS APPROXIMATELY 0.
       IERR = -8    A VALUE FOR X HAS BEEN OBTAINED, BUT THE
                    ROUTINE IS NOT CERTAIN OF ITS ACCURACY.
                    ITERATION CANNOT BE PERFORMED IN THIS
                    CASE. IF X0 .LE. 0, THIS CAN OCCUR ONLY
                    WHEN P OR Q IS APPROXIMATELY 0. IF X0 IS
                    POSITIVE THEN THIS CAN OCCUR WHEN A IS
                    EXCEEDINGLY CLOSE TO X AND A IS EXTREMELY
                    LARGE (SAY A .GE. 1.E20).
 ----------------------------------------------------------------------
     WRITTEN BY ALFRED H. MORRIS, JR.
        NAVAL SURFACE WEAPONS CENTER
        DAHLGREN, VIRGINIA
     -------------------
*/
{
static double a0 = 3.31125922108741e0;
static double a1 = 11.6616720288968e0;
static double a2 = 4.28342155967104e0;
static double a3 = .213623493715853e0;
static double b1 = 6.61053765625462e0;
static double b2 = 6.40691597760039e0;
static double b3 = 1.27364489782223e0;
static double b4 = .036117081018842e0;
static double c = .577215664901533e0;
static double ln10 = 2.302585e0;
static double tol = 1.e-5;
static double amin[2] = {
    500.0e0,100.0e0
};
static double bmin[2] = {
    1.e-28,1.e-13
};
static double dmin[2] = {
    1.e-06,1.e-04
};
static double emin[2] = {
    2.e-03,6.e-03
};
static double eps0[2] = {
    1.e-10,1.e-08
};
static int K1 = 1;
static int K2 = 2;
static int K3 = 3;
static int K8 = 0;
static double am1,amax,ap1,ap2,ap3,apn,b,c1,c2,c3,c4,c5,d,e,e2,eps,g,h,pn,qg,qn,
    r,rta,s,s2,sum,t,u,w,xmax,xmin,xn,y,z;
static int iop;
static double T4,T5,T6,T7,T9;
/*
     ..
     .. Executable Statements ..
*/
/*
     ****** E, XMIN, AND XMAX ARE MACHINE DEPENDENT CONSTANTS.
            E IS THE SMALLEST NUMBER FOR WHICH 1.0 + E .GT. 1.0.
            XMIN IS THE SMALLEST POSITIVE NUMBER AND XMAX IS THE
            LARGEST POSITIVE NUMBER.
*/
    e = spmpar(&K1);
    xmin = spmpar(&K2);
    xmax = spmpar(&K3);
    *x = 0.0e0;
    if(*a <= 0.0e0) goto S300;
    t = *p+*q-1.e0;
    if(fabs(t) > e) goto S320;
    *ierr = 0;
    if(*p == 0.0e0) return;
    if(*q == 0.0e0) goto S270;
    if(*a == 1.0e0) goto S280;
    e2 = 2.0e0*e;
    amax = 0.4e-10/(e*e);
    iop = 1;
    if(e > 1.e-10) iop = 2;
    eps = eps0[iop-1];
    xn = *x0;
    if(*x0 > 0.0e0) goto S160;
/*
        SELECTION OF THE INITIAL APPROXIMATION XN OF X
                       WHEN A .LT. 1
*/
    if(*a > 1.0e0) goto S80;
    T4 = *a+1.0e0;
    g = Xgamm(&T4);
    qg = *q*g;
    if(qg == 0.0e0) goto S360;
    b = qg/ *a;
    if(qg > 0.6e0**a) goto S40;
    if(*a >= 0.30e0 || b < 0.35e0) goto S10;
    t = exp(-(b+c));
    u = t*exp(t);
    xn = t*exp(u);
    goto S160;
S10:
    if(b >= 0.45e0) goto S40;
    if(b == 0.0e0) goto S360;
    y = -log(b);
    s = 0.5e0+(0.5e0-*a);
    z = log(y);
    t = y-s*z;
    if(b < 0.15e0) goto S20;
    xn = y-s*log(t)-log(1.0e0+s/(t+1.0e0));
    goto S220;
S20:
    if(b <= 0.01e0) goto S30;
    u = ((t+2.0e0*(3.0e0-*a))*t+(2.0e0-*a)*(3.0e0-*a))/((t+(5.0e0-*a))*t+2.0e0);
    xn = y-s*log(t)-log(u);
    goto S220;
S30:
    c1 = -(s*z);
    c2 = -(s*(1.0e0+c1));
    c3 = s*((0.5e0*c1+(2.0e0-*a))*c1+(2.5e0-1.5e0**a));
    c4 = -(s*(((c1/3.0e0+(2.5e0-1.5e0**a))*c1+((*a-6.0e0)**a+7.0e0))*c1+(
      (11.0e0**a-46.0)**a+47.0e0)/6.0e0));
    c5 = -(s*((((-(c1/4.0e0)+(11.0e0**a-17.0e0)/6.0e0)*c1+((-(3.0e0**a)+13.0e0)*
      *a-13.0e0))*c1+0.5e0*(((2.0e0**a-25.0e0)**a+72.0e0)**a-61.0e0))*c1+((
      (25.0e0**a-195.0e0)**a+477.0e0)**a-379.0e0)/12.0e0));
    xn = (((c5/y+c4)/y+c3)/y+c2)/y+c1+y;
    if(*a > 1.0e0) goto S220;
    if(b > bmin[iop-1]) goto S220;
    *x = xn;
    return;
S40:
    if(b**q > 1.e-8) goto S50;
    xn = exp(-(*q/ *a+c));
    goto S70;
S50:
    if(*p <= 0.9e0) goto S60;
    T5 = -*q;
    xn = exp((alnrel(&T5)+gamln1(a))/ *a);
    goto S70;
S60:
    xn = exp(log(*p*g)/ *a);
S70:
    if(xn == 0.0e0) goto S310;
    t = 0.5e0+(0.5e0-xn/(*a+1.0e0));
    xn /= t;
    goto S160;
S80:
/*
        SELECTION OF THE INITIAL APPROXIMATION XN OF X
                       WHEN A .GT. 1
*/
    if(*q <= 0.5e0) goto S90;
    w = log(*p);
    goto S100;
S90:
    w = log(*q);
S100:
    t = sqrt(-(2.0e0*w));
    s = t-(((a3*t+a2)*t+a1)*t+a0)/((((b4*t+b3)*t+b2)*t+b1)*t+1.0e0);
    if(*q > 0.5e0) s = -s;
    rta = sqrt(*a);
    s2 = s*s;
    xn = *a+s*rta+(s2-1.0e0)/3.0e0+s*(s2-7.0e0)/(36.0e0*rta)-((3.0e0*s2+7.0e0)*
      s2-16.0e0)/(810.0e0**a)+s*((9.0e0*s2+256.0e0)*s2-433.0e0)/(38880.0e0**a*
      rta);
    xn = fifdmax1(xn,0.0e0);
    if(*a < amin[iop-1]) goto S110;
    *x = xn;
    d = 0.5e0+(0.5e0-*x/ *a);
    if(fabs(d) <= dmin[iop-1]) return;
S110:
    if(*p <= 0.5e0) goto S130;
    if(xn < 3.0e0**a) goto S220;
    y = -(w+gamln(a));
    d = fifdmax1(2.0e0,*a*(*a-1.0e0));
    if(y < ln10*d) goto S120;
    s = 1.0e0-*a;
    z = log(y);
    goto S30;
S120:
    t = *a-1.0e0;
    T6 = -(t/(xn+1.0e0));
    xn = y+t*log(xn)-alnrel(&T6);
    T7 = -(t/(xn+1.0e0));
    xn = y+t*log(xn)-alnrel(&T7);
    goto S220;
S130:
    ap1 = *a+1.0e0;
    if(xn > 0.70e0*ap1) goto S170;
    w += gamln(&ap1);
    if(xn > 0.15e0*ap1) goto S140;
    ap2 = *a+2.0e0;
    ap3 = *a+3.0e0;
    *x = exp((w+*x)/ *a);
    *x = exp((w+*x-log(1.0e0+*x/ap1*(1.0e0+*x/ap2)))/ *a);
    *x = exp((w+*x-log(1.0e0+*x/ap1*(1.0e0+*x/ap2)))/ *a);
    *x = exp((w+*x-log(1.0e0+*x/ap1*(1.0e0+*x/ap2*(1.0e0+*x/ap3))))/ *a);
    xn = *x;
    if(xn > 1.e-2*ap1) goto S140;
    if(xn <= emin[iop-1]*ap1) return;
    goto S170;
S140:
    apn = ap1;
    t = xn/apn;
    sum = 1.0e0+t;
S150:
    apn += 1.0e0;
    t *= (xn/apn);
    sum += t;
    if(t > 1.e-4) goto S150;
    t = w-log(sum);
    xn = exp((xn+t)/ *a);
    xn *= (1.0e0-(*a*log(xn)-xn-t)/(*a-xn));
    goto S170;
S160:
/*
                 SCHRODER ITERATION USING P
*/
    if(*p > 0.5e0) goto S220;
S170:
    if(*p <= 1.e10*xmin) goto S350;
    am1 = *a-0.5e0-0.5e0;
S180:
    if(*a <= amax) goto S190;
    d = 0.5e0+(0.5e0-xn/ *a);
    if(fabs(d) <= e2) goto S350;
S190:
    if(*ierr >= 20) goto S330;
    *ierr += 1;
    gratio(a,&xn,&pn,&qn,&K8);
    if(pn == 0.0e0 || qn == 0.0e0) goto S350;
    r = rcomp(a,&xn);
    if(r == 0.0e0) goto S350;
    t = (pn-*p)/r;
    w = 0.5e0*(am1-xn);
    if(fabs(t) <= 0.1e0 && fabs(w*t) <= 0.1e0) goto S200;
    *x = xn*(1.0e0-t);
    if(*x <= 0.0e0) goto S340;
    d = fabs(t);
    goto S210;
S200:
    h = t*(1.0e0+w*t);
    *x = xn*(1.0e0-h);
    if(*x <= 0.0e0) goto S340;
    if(fabs(w) >= 1.0e0 && fabs(w)*t*t <= eps) return;
    d = fabs(h);
S210:
    xn = *x;
    if(d > tol) goto S180;
    if(d <= eps) return;
    if(fabs(*p-pn) <= tol**p) return;
    goto S180;
S220:
/*
                 SCHRODER ITERATION USING Q
*/
    if(*q <= 1.e10*xmin) goto S350;
    am1 = *a-0.5e0-0.5e0;
S230:
    if(*a <= amax) goto S240;
    d = 0.5e0+(0.5e0-xn/ *a);
    if(fabs(d) <= e2) goto S350;
S240:
    if(*ierr >= 20) goto S330;
    *ierr += 1;
    gratio(a,&xn,&pn,&qn,&K8);
    if(pn == 0.0e0 || qn == 0.0e0) goto S350;
    r = rcomp(a,&xn);
    if(r == 0.0e0) goto S350;
    t = (*q-qn)/r;
    w = 0.5e0*(am1-xn);
    if(fabs(t) <= 0.1e0 && fabs(w*t) <= 0.1e0) goto S250;
    *x = xn*(1.0e0-t);
    if(*x <= 0.0e0) goto S340;
    d = fabs(t);
    goto S260;
S250:
    h = t*(1.0e0+w*t);
    *x = xn*(1.0e0-h);
    if(*x <= 0.0e0) goto S340;
    if(fabs(w) >= 1.0e0 && fabs(w)*t*t <= eps) return;
    d = fabs(h);
S260:
    xn = *x;
    if(d > tol) goto S230;
    if(d <= eps) return;
    if(fabs(*q-qn) <= tol**q) return;
    goto S230;
S270:
/*
                       SPECIAL CASES
*/
    *x = xmax;
    return;
S280:
    if(*q < 0.9e0) goto S290;
    T9 = -*p;
    *x = -alnrel(&T9);
    return;
S290:
    *x = -log(*q);
    return;
S300:
/*
                       ERROR RETURN
*/
    *ierr = -2;
    return;
S310:
    *ierr = -3;
    return;
S320:
    *ierr = -4;
    return;
S330:
    *ierr = -6;
    return;
S340:
    *ierr = -7;
    return;
S350:
    *x = xn;
    *ierr = -8;
    return;
S360:
    *x = xmax;
    *ierr = -8;
    return;
} /* END */

/***=====================================================================***/
static double gamln(double *a)
/*
-----------------------------------------------------------------------
            EVALUATION OF LN(GAMMA(A)) FOR POSITIVE A
-----------------------------------------------------------------------
     WRITTEN BY ALFRED H. MORRIS
          NAVAL SURFACE WARFARE CENTER
          DAHLGREN, VIRGINIA
--------------------------
     D = 0.5*(LN(2*PI) - 1)
--------------------------
*/
{
static double c0 = .833333333333333e-01;
static double c1 = -.277777777760991e-02;
static double c2 = .793650666825390e-03;
static double c3 = -.595202931351870e-03;
static double c4 = .837308034031215e-03;
static double c5 = -.165322962780713e-02;
static double d = .418938533204673e0;
static double gamln,t,w;
static int i,n;
static double T1;
/*
     ..
     .. Executable Statements ..
*/
    if(*a > 0.8e0) goto S10;
    gamln = gamln1(a)-log(*a);
    return gamln;
S10:
    if(*a > 2.25e0) goto S20;
    t = *a-0.5e0-0.5e0;
    gamln = gamln1(&t);
    return gamln;
S20:
    if(*a >= 10.0e0) goto S40;
    n = *a-1.25e0;
    t = *a;
    w = 1.0e0;
    for(i=1; i<=n; i++) {
        t -= 1.0e0;
        w = t*w;
    }
    T1 = t-1.0e0;
    gamln = gamln1(&T1)+log(w);
    return gamln;
S40:
    t = pow(1.0e0/ *a,2.0);
    w = (((((c5*t+c4)*t+c3)*t+c2)*t+c1)*t+c0)/ *a;
    gamln = d+w+(*a-0.5e0)*(log(*a)-1.0e0);
    return gamln;
} /* END */

/***=====================================================================***/
static double gamln1(double *a)
/*
-----------------------------------------------------------------------
     EVALUATION OF LN(GAMMA(1 + A)) FOR -0.2 .LE. A .LE. 1.25
-----------------------------------------------------------------------
*/
{
static double p0 = .577215664901533e+00;
static double p1 = .844203922187225e+00;
static double p2 = -.168860593646662e+00;
static double p3 = -.780427615533591e+00;
static double p4 = -.402055799310489e+00;
static double p5 = -.673562214325671e-01;
static double p6 = -.271935708322958e-02;
static double q1 = .288743195473681e+01;
static double q2 = .312755088914843e+01;
static double q3 = .156875193295039e+01;
static double q4 = .361951990101499e+00;
static double q5 = .325038868253937e-01;
static double q6 = .667465618796164e-03;
static double r0 = .422784335098467e+00;
static double r1 = .848044614534529e+00;
static double r2 = .565221050691933e+00;
static double r3 = .156513060486551e+00;
static double r4 = .170502484022650e-01;
static double r5 = .497958207639485e-03;
static double s1 = .124313399877507e+01;
static double s2 = .548042109832463e+00;
static double s3 = .101552187439830e+00;
static double s4 = .713309612391000e-02;
static double s5 = .116165475989616e-03;
static double gamln1,w,x;
/*
     ..
     .. Executable Statements ..
*/
    if(*a >= 0.6e0) goto S10;
    w = ((((((p6**a+p5)**a+p4)**a+p3)**a+p2)**a+p1)**a+p0)/((((((q6**a+q5)**a+
      q4)**a+q3)**a+q2)**a+q1)**a+1.0e0);
    gamln1 = -(*a*w);
    return gamln1;
S10:
    x = *a-0.5e0-0.5e0;
    w = (((((r5*x+r4)*x+r3)*x+r2)*x+r1)*x+r0)/(((((s5*x+s4)*x+s3)*x+s2)*x+s1)*x
      +1.0e0);
    gamln1 = x*w;
    return gamln1;
} /* END */

/***=====================================================================***/
static double Xgamm(double *a)
/*
-----------------------------------------------------------------------

         EVALUATION OF THE GAMMA FUNCTION FOR REAL ARGUMENTS

                           -----------

     GAMMA(A) IS ASSIGNED THE VALUE 0 WHEN THE GAMMA FUNCTION CANNOT
     BE COMPUTED.

-----------------------------------------------------------------------
     WRITTEN BY ALFRED H. MORRIS, JR.
          NAVAL SURFACE WEAPONS CENTER
          DAHLGREN, VIRGINIA
-----------------------------------------------------------------------
*/
{
static double d = .41893853320467274178e0;
static double pi = 3.1415926535898e0;
static double r1 = .820756370353826e-03;
static double r2 = -.595156336428591e-03;
static double r3 = .793650663183693e-03;
static double r4 = -.277777777770481e-02;
static double r5 = .833333333333333e-01;
static double p[7] = {
    .539637273585445e-03,.261939260042690e-02,.204493667594920e-01,
    .730981088720487e-01,.279648642639792e+00,.553413866010467e+00,1.0e0
};
static double q[7] = {
    -.832979206704073e-03,.470059485860584e-02,.225211131035340e-01,
    -.170458969313360e+00,-.567902761974940e-01,.113062953091122e+01,1.0e0
};
static int K2 = 3;
static int K3 = 0;
static double Xgamm,bot,g,lnx,s,t,top,w,x,z;
static int i,j,m,n,T1;
/*
     ..
     .. Executable Statements ..
*/
    Xgamm = 0.0e0;
    x = *a;
    if(fabs(*a) >= 15.0e0) goto S110;
/*
-----------------------------------------------------------------------
            EVALUATION OF GAMMA(A) FOR ABS(A) .LT. 15
-----------------------------------------------------------------------
*/
    t = 1.0e0;
    m = fifidint(*a)-1;
/*
     LET T BE THE PRODUCT OF A-J WHEN A .GE. 2
*/
    T1 = m;
    if(T1 < 0) goto S40;
    else if(T1 == 0) goto S30;
    else  goto S10;
S10:
    for(j=1; j<=m; j++) {
        x -= 1.0e0;
        t = x*t;
    }
S30:
    x -= 1.0e0;
    goto S80;
S40:
/*
     LET T BE THE PRODUCT OF A+J WHEN A .LT. 1
*/
    t = *a;
    if(*a > 0.0e0) goto S70;
    m = -m-1;
    if(m == 0) goto S60;
    for(j=1; j<=m; j++) {
        x += 1.0e0;
        t = x*t;
    }
S60:
    x += (0.5e0+0.5e0);
    t = x*t;
    if(t == 0.0e0) return Xgamm;
S70:
/*
     THE FOLLOWING CODE CHECKS IF 1/T CAN OVERFLOW. THIS
     CODE MAY BE OMITTED IF DESIRED.
*/
    if(fabs(t) >= 1.e-30) goto S80;
    if(fabs(t)*spmpar(&K2) <= 1.0001e0) return Xgamm;
    Xgamm = 1.0e0/t;
    return Xgamm;
S80:
/*
     COMPUTE GAMMA(1 + X) FOR  0 .LE. X .LT. 1
*/
    top = p[0];
    bot = q[0];
    for(i=1; i<7; i++) {
        top = p[i]+x*top;
        bot = q[i]+x*bot;
    }
    Xgamm = top/bot;
/*
     TERMINATION
*/
    if(*a < 1.0e0) goto S100;
    Xgamm *= t;
    return Xgamm;
S100:
    Xgamm /= t;
    return Xgamm;
S110:
/*
-----------------------------------------------------------------------
            EVALUATION OF GAMMA(A) FOR ABS(A) .GE. 15
-----------------------------------------------------------------------
*/
    if(fabs(*a) >= 1.e3) return Xgamm;
    if(*a > 0.0e0) goto S120;
    x = -*a;
    n = x;
    t = x-(double)n;
    if(t > 0.9e0) t = 1.0e0-t;
    s = sin(pi*t)/pi;
    if(fifmod(n,2) == 0) s = -s;
    if(s == 0.0e0) return Xgamm;
S120:
/*
     COMPUTE THE MODIFIED ASYMPTOTIC SUM
*/
    t = 1.0e0/(x*x);
    g = ((((r1*t+r2)*t+r3)*t+r4)*t+r5)/x;
/*
     ONE MAY REPLACE THE NEXT STATEMENT WITH  LNX = ALOG(X)
     BUT LESS ACCURACY WILL NORMALLY BE OBTAINED.
*/
    lnx = log(x);
/*
     FINAL ASSEMBLY
*/
    z = x;
    g = d+g+(z-0.5e0)*(lnx-1.e0);
    w = g;
    t = g-w;
    if(w > 0.99999e0*exparg(&K3)) return Xgamm;
    Xgamm = exp(w)*(1.0e0+t);
    if(*a < 0.0e0) Xgamm = 1.0e0/(Xgamm*s)/x;
    return Xgamm;
} /* END */

/***=====================================================================***/
static void grat1(double *a,double *x,double *r,double *p,double *q,
       double *eps)
{
static int K2 = 0;
static double a2n,a2nm1,am0,an,an0,b2n,b2nm1,c,cma,g,h,j,l,sum,t,tol,w,z,T1,T3;
/*
     ..
     .. Executable Statements ..
*/
/*
-----------------------------------------------------------------------
        EVALUATION OF THE INCOMPLETE GAMMA RATIO FUNCTIONS
                      P(A,X) AND Q(A,X)
     IT IS ASSUMED THAT A .LE. 1.  EPS IS THE TOLERANCE TO BE USED.
     THE INPUT ARGUMENT R HAS THE VALUE E**(-X)*X**A/GAMMA(A).
-----------------------------------------------------------------------
*/
    if(*a**x == 0.0e0) goto S120;
    if(*a == 0.5e0) goto S100;
    if(*x < 1.1e0) goto S10;
    goto S60;
S10:
/*
             TAYLOR SERIES FOR P(A,X)/X**A
*/
    an = 3.0e0;
    c = *x;
    sum = *x/(*a+3.0e0);
    tol = 0.1e0**eps/(*a+1.0e0);
S20:
    an += 1.0e0;
    c = -(c*(*x/an));
    t = c/(*a+an);
    sum += t;
    if(fabs(t) > tol) goto S20;
    j = *a**x*((sum/6.0e0-0.5e0/(*a+2.0e0))**x+1.0e0/(*a+1.0e0));
    z = *a*log(*x);
    h = gam1(a);
    g = 1.0e0+h;
    if(*x < 0.25e0) goto S30;
    if(*a < *x/2.59e0) goto S50;
    goto S40;
S30:
    if(z > -.13394e0) goto S50;
S40:
    w = exp(z);
    *p = w*g*(0.5e0+(0.5e0-j));
    *q = 0.5e0+(0.5e0-*p);
    return;
S50:
    l = rexp(&z);
    w = 0.5e0+(0.5e0+l);
    *q = (w*j-l)*g-h;
    if(*q < 0.0e0) goto S90;
    *p = 0.5e0+(0.5e0-*q);
    return;
S60:
/*
              CONTINUED FRACTION EXPANSION
*/
    a2nm1 = a2n = 1.0e0;
    b2nm1 = *x;
    b2n = *x+(1.0e0-*a);
    c = 1.0e0;
S70:
    a2nm1 = *x*a2n+c*a2nm1;
    b2nm1 = *x*b2n+c*b2nm1;
    am0 = a2nm1/b2nm1;
    c += 1.0e0;
    cma = c-*a;
    a2n = a2nm1+cma*a2n;
    b2n = b2nm1+cma*b2n;
    an0 = a2n/b2n;
    if(fabs(an0-am0) >= *eps*an0) goto S70;
    *q = *r*an0;
    *p = 0.5e0+(0.5e0-*q);
    return;
S80:
/*
                SPECIAL CASES
*/
    *p = 0.0e0;
    *q = 1.0e0;
    return;
S90:
    *p = 1.0e0;
    *q = 0.0e0;
    return;
S100:
    if(*x >= 0.25e0) goto S110;
    T1 = sqrt(*x);
    *p = erf1(&T1);
    *q = 0.5e0+(0.5e0-*p);
    return;
S110:
    T3 = sqrt(*x);
    *q = erfc1(&K2,&T3);
    *p = 0.5e0+(0.5e0-*q);
    return;
S120:
    if(*x <= *a) goto S80;
    goto S90;
} /* END */

/***=====================================================================***/
static void gratio(double *a,double *x,double *ans,double *qans,int *ind)
/*
 ----------------------------------------------------------------------
        EVALUATION OF THE INCOMPLETE GAMMA RATIO FUNCTIONS
                      P(A,X) AND Q(A,X)

                        ----------

     IT IS ASSUMED THAT A AND X ARE NONNEGATIVE, WHERE A AND X
     ARE NOT BOTH 0.

     ANS AND QANS ARE VARIABLES. GRATIO ASSIGNS ANS THE VALUE
     P(A,X) AND QANS THE VALUE Q(A,X). IND MAY BE ANY INTEGER.
     IF IND = 0 THEN THE USER IS REQUESTING AS MUCH ACCURACY AS
     POSSIBLE (UP TO 14 SIGNIFICANT DIGITS). OTHERWISE, IF
     IND = 1 THEN ACCURACY IS REQUESTED TO WITHIN 1 UNIT OF THE
     6-TH SIGNIFICANT DIGIT, AND IF IND .NE. 0,1 THEN ACCURACY
     IS REQUESTED TO WITHIN 1 UNIT OF THE 3RD SIGNIFICANT DIGIT.

     ERROR RETURN ...
        ANS IS ASSIGNED THE VALUE 2 WHEN A OR X IS NEGATIVE,
     WHEN A*X = 0, OR WHEN P(A,X) AND Q(A,X) ARE INDETERMINANT.
     P(A,X) AND Q(A,X) ARE COMPUTATIONALLY INDETERMINANT WHEN
     X IS EXCEEDINGLY CLOSE TO A AND A IS EXTREMELY LARGE.
 ----------------------------------------------------------------------
     WRITTEN BY ALFRED H. MORRIS, JR.
        NAVAL SURFACE WEAPONS CENTER
        DAHLGREN, VIRGINIA
     --------------------
*/
{
static double alog10 = 2.30258509299405e0;
static double d10 = -.185185185185185e-02;
static double d20 = .413359788359788e-02;
static double d30 = .649434156378601e-03;
static double d40 = -.861888290916712e-03;
static double d50 = -.336798553366358e-03;
static double d60 = .531307936463992e-03;
static double d70 = .344367606892378e-03;
static double rt2pin = .398942280401433e0;
static double rtpi = 1.77245385090552e0;
static double third = .333333333333333e0;
static double acc0[3] = {
    5.e-15,5.e-7,5.e-4
};
static double big[3] = {
    20.0e0,14.0e0,10.0e0
};
static double d0[13] = {
    .833333333333333e-01,-.148148148148148e-01,.115740740740741e-02,
    .352733686067019e-03,-.178755144032922e-03,.391926317852244e-04,
    -.218544851067999e-05,-.185406221071516e-05,.829671134095309e-06,
    -.176659527368261e-06,.670785354340150e-08,.102618097842403e-07,
    -.438203601845335e-08
};
static double d1[12] = {
    -.347222222222222e-02,.264550264550265e-02,-.990226337448560e-03,
    .205761316872428e-03,-.401877572016461e-06,-.180985503344900e-04,
    .764916091608111e-05,-.161209008945634e-05,.464712780280743e-08,
    .137863344691572e-06,-.575254560351770e-07,.119516285997781e-07
};
static double d2[10] = {
    -.268132716049383e-02,.771604938271605e-03,.200938786008230e-05,
    -.107366532263652e-03,.529234488291201e-04,-.127606351886187e-04,
    .342357873409614e-07,.137219573090629e-05,-.629899213838006e-06,
    .142806142060642e-06
};
static double d3[8] = {
    .229472093621399e-03,-.469189494395256e-03,.267720632062839e-03,
    -.756180167188398e-04,-.239650511386730e-06,.110826541153473e-04,
    -.567495282699160e-05,.142309007324359e-05
};
static double d4[6] = {
    .784039221720067e-03,-.299072480303190e-03,-.146384525788434e-05,
    .664149821546512e-04,-.396836504717943e-04,.113757269706784e-04
};
static double d5[4] = {
    -.697281375836586e-04,.277275324495939e-03,-.199325705161888e-03,
    .679778047793721e-04
};
static double d6[2] = {
    -.592166437353694e-03,.270878209671804e-03
};
static double e00[3] = {
    .25e-3,.25e-1,.14e0
};
static double x00[3] = {
    31.0e0,17.0e0,9.7e0
};
static int K1 = 1;
static int K2 = 0;
static double a2n,a2nm1,acc,am0,amn,an,an0,apn,b2n,b2nm1,c,c0,c1,c2,c3,c4,c5,c6,
    cma,e,e0,g,h,j,l,r,rta,rtx,s,sum,t,t1,tol,twoa,u,w,x0,y,z;
static int i,iop,m,max,n;
static double wk[20],T3;
static int T4,T5;
static double T6,T7;
/*
     ..
     .. Executable Statements ..
*/
/*
     --------------------
     ****** E IS A MACHINE DEPENDENT CONSTANT. E IS THE SMALLEST
            FLOATING POINT NUMBER FOR WHICH 1.0 + E .GT. 1.0 .
*/
    e = spmpar(&K1);
    if(*a < 0.0e0 || *x < 0.0e0) goto S430;
    if(*a == 0.0e0 && *x == 0.0e0) goto S430;
    if(*a**x == 0.0e0) goto S420;
    iop = *ind+1;
    if(iop != 1 && iop != 2) iop = 3;
    acc = fifdmax1(acc0[iop-1],e);
    e0 = e00[iop-1];
    x0 = x00[iop-1];
/*
            SELECT THE APPROPRIATE ALGORITHM
*/
    if(*a >= 1.0e0) goto S10;
    if(*a == 0.5e0) goto S390;
    if(*x < 1.1e0) goto S160;
    t1 = *a*log(*x)-*x;
    u = *a*exp(t1);
    if(u == 0.0e0) goto S380;
    r = u*(1.0e0+gam1(a));
    goto S250;
S10:
    if(*a >= big[iop-1]) goto S30;
    if(*a > *x || *x >= x0) goto S20;
    twoa = *a+*a;
    m = fifidint(twoa);
    if(twoa != (double)m) goto S20;
    i = m/2;
    if(*a == (double)i) goto S210;
    goto S220;
S20:
    t1 = *a*log(*x)-*x;
    r = exp(t1)/Xgamm(a);
    goto S40;
S30:
    l = *x/ *a;
    if(l == 0.0e0) goto S370;
    s = 0.5e0+(0.5e0-l);
    z = rlog(&l);
    if(z >= 700.0e0/ *a) goto S410;
    y = *a*z;
    rta = sqrt(*a);
    if(fabs(s) <= e0/rta) goto S330;
    if(fabs(s) <= 0.4e0) goto S270;
    t = pow(1.0e0/ *a,2.0);
    t1 = (((0.75e0*t-1.0e0)*t+3.5e0)*t-105.0e0)/(*a*1260.0e0);
    t1 -= y;
    r = rt2pin*rta*exp(t1);
S40:
    if(r == 0.0e0) goto S420;
    if(*x <= fifdmax1(*a,alog10)) goto S50;
    if(*x < x0) goto S250;
    goto S100;
S50:
/*
                 TAYLOR SERIES FOR P/R
*/
    apn = *a+1.0e0;
    t = *x/apn;
    wk[0] = t;
    for(n=2; n<=20; n++) {
        apn += 1.0e0;
        t *= (*x/apn);
        if(t <= 1.e-3) goto S70;
        wk[n-1] = t;
    }
    n = 20;
S70:
    sum = t;
    tol = 0.5e0*acc;
S80:
    apn += 1.0e0;
    t *= (*x/apn);
    sum += t;
    if(t > tol) goto S80;
    max = n-1;
    for(m=1; m<=max; m++) {
        n -= 1;
        sum += wk[n-1];
    }
    *ans = r/ *a*(1.0e0+sum);
    *qans = 0.5e0+(0.5e0-*ans);
    return;
S100:
/*
                 ASYMPTOTIC EXPANSION
*/
    amn = *a-1.0e0;
    t = amn/ *x;
    wk[0] = t;
    for(n=2; n<=20; n++) {
        amn -= 1.0e0;
        t *= (amn/ *x);
        if(fabs(t) <= 1.e-3) goto S120;
        wk[n-1] = t;
    }
    n = 20;
S120:
    sum = t;
S130:
    if(fabs(t) <= acc) goto S140;
    amn -= 1.0e0;
    t *= (amn/ *x);
    sum += t;
    goto S130;
S140:
    max = n-1;
    for(m=1; m<=max; m++) {
        n -= 1;
        sum += wk[n-1];
    }
    *qans = r/ *x*(1.0e0+sum);
    *ans = 0.5e0+(0.5e0-*qans);
    return;
S160:
/*
             TAYLOR SERIES FOR P(A,X)/X**A
*/
    an = 3.0e0;
    c = *x;
    sum = *x/(*a+3.0e0);
    tol = 3.0e0*acc/(*a+1.0e0);
S170:
    an += 1.0e0;
    c = -(c*(*x/an));
    t = c/(*a+an);
    sum += t;
    if(fabs(t) > tol) goto S170;
    j = *a**x*((sum/6.0e0-0.5e0/(*a+2.0e0))**x+1.0e0/(*a+1.0e0));
    z = *a*log(*x);
    h = gam1(a);
    g = 1.0e0+h;
    if(*x < 0.25e0) goto S180;
    if(*a < *x/2.59e0) goto S200;
    goto S190;
S180:
    if(z > -.13394e0) goto S200;
S190:
    w = exp(z);
    *ans = w*g*(0.5e0+(0.5e0-j));
    *qans = 0.5e0+(0.5e0-*ans);
    return;
S200:
    l = rexp(&z);
    w = 0.5e0+(0.5e0+l);
    *qans = (w*j-l)*g-h;
    if(*qans < 0.0e0) goto S380;
    *ans = 0.5e0+(0.5e0-*qans);
    return;
S210:
/*
             FINITE SUMS FOR Q WHEN A .GE. 1
                 AND 2*A IS AN INTEGER
*/
    sum = exp(-*x);
    t = sum;
    n = 1;
    c = 0.0e0;
    goto S230;
S220:
    rtx = sqrt(*x);
    sum = erfc1(&K2,&rtx);
    t = exp(-*x)/(rtpi*rtx);
    n = 0;
    c = -0.5e0;
S230:
    if(n == i) goto S240;
    n += 1;
    c += 1.0e0;
    t = *x*t/c;
    sum += t;
    goto S230;
S240:
    *qans = sum;
    *ans = 0.5e0+(0.5e0-*qans);
    return;
S250:
/*
              CONTINUED FRACTION EXPANSION
*/
    tol = fifdmax1(5.0e0*e,acc);
    a2nm1 = a2n = 1.0e0;
    b2nm1 = *x;
    b2n = *x+(1.0e0-*a);
    c = 1.0e0;
S260:
    a2nm1 = *x*a2n+c*a2nm1;
    b2nm1 = *x*b2n+c*b2nm1;
    am0 = a2nm1/b2nm1;
    c += 1.0e0;
    cma = c-*a;
    a2n = a2nm1+cma*a2n;
    b2n = b2nm1+cma*b2n;
    an0 = a2n/b2n;
    if(fabs(an0-am0) >= tol*an0) goto S260;
    *qans = r*an0;
    *ans = 0.5e0+(0.5e0-*qans);
    return;
S270:
/*
                GENERAL TEMME EXPANSION
*/
    if(fabs(s) <= 2.0e0*e && *a*e*e > 3.28e-3) goto S430;
    c = exp(-y);
    T3 = sqrt(y);
    w = 0.5e0*erfc1(&K1,&T3);
    u = 1.0e0/ *a;
    z = sqrt(z+z);
    if(l < 1.0e0) z = -z;
    T4 = iop-2;
    if(T4 < 0) goto S280;
    else if(T4 == 0) goto S290;
    else  goto S300;
S280:
    if(fabs(s) <= 1.e-3) goto S340;
    c0 = ((((((((((((d0[12]*z+d0[11])*z+d0[10])*z+d0[9])*z+d0[8])*z+d0[7])*z+d0[
      6])*z+d0[5])*z+d0[4])*z+d0[3])*z+d0[2])*z+d0[1])*z+d0[0])*z-third;
    c1 = (((((((((((d1[11]*z+d1[10])*z+d1[9])*z+d1[8])*z+d1[7])*z+d1[6])*z+d1[5]
      )*z+d1[4])*z+d1[3])*z+d1[2])*z+d1[1])*z+d1[0])*z+d10;
    c2 = (((((((((d2[9]*z+d2[8])*z+d2[7])*z+d2[6])*z+d2[5])*z+d2[4])*z+d2[3])*z+
      d2[2])*z+d2[1])*z+d2[0])*z+d20;
    c3 = (((((((d3[7]*z+d3[6])*z+d3[5])*z+d3[4])*z+d3[3])*z+d3[2])*z+d3[1])*z+
      d3[0])*z+d30;
    c4 = (((((d4[5]*z+d4[4])*z+d4[3])*z+d4[2])*z+d4[1])*z+d4[0])*z+d40;
    c5 = (((d5[3]*z+d5[2])*z+d5[1])*z+d5[0])*z+d50;
    c6 = (d6[1]*z+d6[0])*z+d60;
    t = ((((((d70*u+c6)*u+c5)*u+c4)*u+c3)*u+c2)*u+c1)*u+c0;
    goto S310;
S290:
    c0 = (((((d0[5]*z+d0[4])*z+d0[3])*z+d0[2])*z+d0[1])*z+d0[0])*z-third;
    c1 = (((d1[3]*z+d1[2])*z+d1[1])*z+d1[0])*z+d10;
    c2 = d2[0]*z+d20;
    t = (c2*u+c1)*u+c0;
    goto S310;
S300:
    t = ((d0[2]*z+d0[1])*z+d0[0])*z-third;
S310:
    if(l < 1.0e0) goto S320;
    *qans = c*(w+rt2pin*t/rta);
    *ans = 0.5e0+(0.5e0-*qans);
    return;
S320:
    *ans = c*(w-rt2pin*t/rta);
    *qans = 0.5e0+(0.5e0-*ans);
    return;
S330:
/*
               TEMME EXPANSION FOR L = 1
*/
    if(*a*e*e > 3.28e-3) goto S430;
    c = 0.5e0+(0.5e0-y);
    w = (0.5e0-sqrt(y)*(0.5e0+(0.5e0-y/3.0e0))/rtpi)/c;
    u = 1.0e0/ *a;
    z = sqrt(z+z);
    if(l < 1.0e0) z = -z;
    T5 = iop-2;
    if(T5 < 0) goto S340;
    else if(T5 == 0) goto S350;
    else  goto S360;
S340:
    c0 = ((((((d0[6]*z+d0[5])*z+d0[4])*z+d0[3])*z+d0[2])*z+d0[1])*z+d0[0])*z-
      third;
    c1 = (((((d1[5]*z+d1[4])*z+d1[3])*z+d1[2])*z+d1[1])*z+d1[0])*z+d10;
    c2 = ((((d2[4]*z+d2[3])*z+d2[2])*z+d2[1])*z+d2[0])*z+d20;
    c3 = (((d3[3]*z+d3[2])*z+d3[1])*z+d3[0])*z+d30;
    c4 = (d4[1]*z+d4[0])*z+d40;
    c5 = (d5[1]*z+d5[0])*z+d50;
    c6 = d6[0]*z+d60;
    t = ((((((d70*u+c6)*u+c5)*u+c4)*u+c3)*u+c2)*u+c1)*u+c0;
    goto S310;
S350:
    c0 = (d0[1]*z+d0[0])*z-third;
    c1 = d1[0]*z+d10;
    t = (d20*u+c1)*u+c0;
    goto S310;
S360:
    t = d0[0]*z-third;
    goto S310;
S370:
/*
                     SPECIAL CASES
*/
    *ans = 0.0e0;
    *qans = 1.0e0;
    return;
S380:
    *ans = 1.0e0;
    *qans = 0.0e0;
    return;
S390:
    if(*x >= 0.25e0) goto S400;
    T6 = sqrt(*x);
    *ans = erf1(&T6);
    *qans = 0.5e0+(0.5e0-*ans);
    return;
S400:
    T7 = sqrt(*x);
    *qans = erfc1(&K2,&T7);
    *ans = 0.5e0+(0.5e0-*qans);
    return;
S410:
    if(fabs(s) <= 2.0e0*e) goto S430;
S420:
    if(*x <= *a) goto S370;
    goto S380;
S430:
/*
                     ERROR RETURN
*/
    *ans = 2.0e0;
    return;
} /* END */

/***=====================================================================***/
static double gsumln(double *a,double *b)
/*
-----------------------------------------------------------------------
          EVALUATION OF THE FUNCTION LN(GAMMA(A + B))
          FOR 1 .LE. A .LE. 2  AND  1 .LE. B .LE. 2
-----------------------------------------------------------------------
*/
{
static double gsumln,x,T1,T2;
/*
     ..
     .. Executable Statements ..
*/
    x = *a+*b-2.e0;
    if(x > 0.25e0) goto S10;
    T1 = 1.0e0+x;
    gsumln = gamln1(&T1);
    return gsumln;
S10:
    if(x > 1.25e0) goto S20;
    gsumln = gamln1(&x)+alnrel(&x);
    return gsumln;
S20:
    T2 = x-1.0e0;
    gsumln = gamln1(&T2)+log(x*(1.0e0+x));
    return gsumln;
} /* END */

/***=====================================================================***/
static double psi(double *xx)
/*
---------------------------------------------------------------------

                 EVALUATION OF THE DIGAMMA FUNCTION

                           -----------

     PSI(XX) IS ASSIGNED THE VALUE 0 WHEN THE DIGAMMA FUNCTION CANNOT
     BE COMPUTED.

     THE MAIN COMPUTATION INVOLVES EVALUATION OF RATIONAL CHEBYSHEV
     APPROXIMATIONS PUBLISHED IN MATH. COMP. 27, 123-127(1973) BY
     CODY, STRECOK AND THACHER.

---------------------------------------------------------------------
     PSI WAS WRITTEN AT ARGONNE NATIONAL LABORATORY FOR THE FUNPACK
     PACKAGE OF SPECIAL FUNCTION SUBROUTINES. PSI WAS MODIFIED BY
     A.H. MORRIS (NSWC).
---------------------------------------------------------------------
*/
{
static double dx0 = 1.461632144968362341262659542325721325e0;
static double piov4 = .785398163397448e0;
static double p1[7] = {
    .895385022981970e-02,.477762828042627e+01,.142441585084029e+03,
    .118645200713425e+04,.363351846806499e+04,.413810161269013e+04,
    .130560269827897e+04
};
static double p2[4] = {
    -.212940445131011e+01,-.701677227766759e+01,-.448616543918019e+01,
    -.648157123766197e+00
};
static double q1[6] = {
    .448452573429826e+02,.520752771467162e+03,.221000799247830e+04,
    .364127349079381e+04,.190831076596300e+04,.691091682714533e-05
};
static double q2[4] = {
    .322703493791143e+02,.892920700481861e+02,.546117738103215e+02,
    .777788548522962e+01
};
static int K1 = 3;
static int K2 = 1;
static double psi,aug,den,sgn,upper,w,x,xmax1,xmx0,xsmall,z;
static int i,m,n,nq;
/*
     ..
     .. Executable Statements ..
*/
/*
---------------------------------------------------------------------
     MACHINE DEPENDENT CONSTANTS ...
        XMAX1  = THE SMALLEST POSITIVE FLOATING POINT CONSTANT
                 WITH ENTIRELY INTEGER REPRESENTATION.  ALSO USED
                 AS NEGATIVE OF LOWER BOUND ON ACCEPTABLE NEGATIVE
                 ARGUMENTS AND AS THE POSITIVE ARGUMENT BEYOND WHICH
                 PSI MAY BE REPRESENTED AS ALOG(X).
        XSMALL = ABSOLUTE ARGUMENT BELOW WHICH PI*COTAN(PI*X)
                 MAY BE REPRESENTED BY 1/X.
---------------------------------------------------------------------
*/
    xmax1 = ipmpar(&K1);
    xmax1 = fifdmin1(xmax1,1.0e0/spmpar(&K2));
    xsmall = 1.e-9;
    x = *xx;
    aug = 0.0e0;
    if(x >= 0.5e0) goto S50;
/*
---------------------------------------------------------------------
     X .LT. 0.5,  USE REFLECTION FORMULA
     PSI(1-X) = PSI(X) + PI * COTAN(PI*X)
---------------------------------------------------------------------
*/
    if(fabs(x) > xsmall) goto S10;
    if(x == 0.0e0) goto S100;
/*
---------------------------------------------------------------------
     0 .LT. ABS(X) .LE. XSMALL.  USE 1/X AS A SUBSTITUTE
     FOR  PI*COTAN(PI*X)
---------------------------------------------------------------------
*/
    aug = -(1.0e0/x);
    goto S40;
S10:
/*
---------------------------------------------------------------------
     REDUCTION OF ARGUMENT FOR COTAN
---------------------------------------------------------------------
*/
    w = -x;
    sgn = piov4;
    if(w > 0.0e0) goto S20;
    w = -w;
    sgn = -sgn;
S20:
/*
---------------------------------------------------------------------
     MAKE AN ERROR EXIT IF X .LE. -XMAX1
---------------------------------------------------------------------
*/
    if(w >= xmax1) goto S100;
    nq = fifidint(w);
    w -= (double)nq;
    nq = fifidint(w*4.0e0);
    w = 4.0e0*(w-(double)nq*.25e0);
/*
---------------------------------------------------------------------
     W IS NOW RELATED TO THE FRACTIONAL PART OF  4.0 * X.
     ADJUST ARGUMENT TO CORRESPOND TO VALUES IN FIRST
     QUADRANT AND DETERMINE SIGN
---------------------------------------------------------------------
*/
    n = nq/2;
    if(n+n != nq) w = 1.0e0-w;
    z = piov4*w;
    m = n/2;
    if(m+m != n) sgn = -sgn;
/*
---------------------------------------------------------------------
     DETERMINE FINAL VALUE FOR  -PI*COTAN(PI*X)
---------------------------------------------------------------------
*/
    n = (nq+1)/2;
    m = n/2;
    m += m;
    if(m != n) goto S30;
/*
---------------------------------------------------------------------
     CHECK FOR SINGULARITY
---------------------------------------------------------------------
*/
    if(z == 0.0e0) goto S100;
/*
---------------------------------------------------------------------
     USE COS/SIN AS A SUBSTITUTE FOR COTAN, AND
     SIN/COS AS A SUBSTITUTE FOR TAN
---------------------------------------------------------------------
*/
    aug = sgn*(cos(z)/sin(z)*4.0e0);
    goto S40;
S30:
    aug = sgn*(sin(z)/cos(z)*4.0e0);
S40:
    x = 1.0e0-x;
S50:
    if(x > 3.0e0) goto S70;
/*
---------------------------------------------------------------------
     0.5 .LE. X .LE. 3.0
---------------------------------------------------------------------
*/
    den = x;
    upper = p1[0]*x;
    for(i=1; i<=5; i++) {
        den = (den+q1[i-1])*x;
        upper = (upper+p1[i+1-1])*x;
    }
    den = (upper+p1[6])/(den+q1[5]);
    xmx0 = x-dx0;
    psi = den*xmx0+aug;
    return psi;
S70:
/*
---------------------------------------------------------------------
     IF X .GE. XMAX1, PSI = LN(X)
---------------------------------------------------------------------
*/
    if(x >= xmax1) goto S90;
/*
---------------------------------------------------------------------
     3.0 .LT. X .LT. XMAX1
---------------------------------------------------------------------
*/
    w = 1.0e0/(x*x);
    den = w;
    upper = p2[0]*w;
    for(i=1; i<=3; i++) {
        den = (den+q2[i-1])*w;
        upper = (upper+p2[i+1-1])*w;
    }
    aug = upper/(den+q2[3])-0.5e0/x+aug;
S90:
    psi = aug+log(x);
    return psi;
S100:
/*
---------------------------------------------------------------------
     ERROR RETURN
---------------------------------------------------------------------
*/
    psi = 0.0e0;
    return psi;
} /* END */

/***=====================================================================***/
static double rcomp(double *a,double *x)
/*
     -------------------
     EVALUATION OF EXP(-X)*X**A/GAMMA(A)
     -------------------
     RT2PIN = 1/SQRT(2*PI)
     -------------------
*/
{
static double rt2pin = .398942280401433e0;
static double rcomp,t,t1,u;
/*
     ..
     .. Executable Statements ..
*/
    rcomp = 0.0e0;
    if(*a >= 20.0e0) goto S20;
    t = *a*log(*x)-*x;
    if(*a >= 1.0e0) goto S10;
    rcomp = *a*exp(t)*(1.0e0+gam1(a));
    return rcomp;
S10:
    rcomp = exp(t)/Xgamm(a);
    return rcomp;
S20:
    u = *x/ *a;
    if(u == 0.0e0) return rcomp;
    t = pow(1.0e0/ *a,2.0);
    t1 = (((0.75e0*t-1.0e0)*t+3.5e0)*t-105.0e0)/(*a*1260.0e0);
    t1 -= (*a*rlog(&u));
    rcomp = rt2pin*sqrt(*a)*exp(t1);
    return rcomp;
} /* END */

/***=====================================================================***/
static double rexp(double *x)
/*
-----------------------------------------------------------------------
            EVALUATION OF THE FUNCTION EXP(X) - 1
-----------------------------------------------------------------------
*/
{
static double p1 = .914041914819518e-09;
static double p2 = .238082361044469e-01;
static double q1 = -.499999999085958e+00;
static double q2 = .107141568980644e+00;
static double q3 = -.119041179760821e-01;
static double q4 = .595130811860248e-03;
static double rexp,w;
/*
     ..
     .. Executable Statements ..
*/
    if(fabs(*x) > 0.15e0) goto S10;
    rexp = *x*(((p2**x+p1)**x+1.0e0)/((((q4**x+q3)**x+q2)**x+q1)**x+1.0e0));
    return rexp;
S10:
    w = exp(*x);
    if(*x > 0.0e0) goto S20;
    rexp = w-0.5e0-0.5e0;
    return rexp;
S20:
    rexp = w*(0.5e0+(0.5e0-1.0e0/w));
    return rexp;
} /* END */

/***=====================================================================***/
static double rlog(double *x)
/*
     -------------------
     COMPUTATION OF  X - 1 - LN(X)
     -------------------
*/
{
static double a = .566749439387324e-01;
static double b = .456512608815524e-01;
static double p0 = .333333333333333e+00;
static double p1 = -.224696413112536e+00;
static double p2 = .620886815375787e-02;
static double q1 = -.127408923933623e+01;
static double q2 = .354508718369557e+00;
static double rlog,r,t,u,w,w1;
/*
     ..
     .. Executable Statements ..
*/
    if(*x < 0.61e0 || *x > 1.57e0) goto S40;
    if(*x < 0.82e0) goto S10;
    if(*x > 1.18e0) goto S20;
/*
              ARGUMENT REDUCTION
*/
    u = *x-0.5e0-0.5e0;
    w1 = 0.0e0;
    goto S30;
S10:
    u = *x-0.7e0;
    u /= 0.7e0;
    w1 = a-u*0.3e0;
    goto S30;
S20:
    u = 0.75e0**x-1.e0;
    w1 = b+u/3.0e0;
S30:
/*
               SERIES EXPANSION
*/
    r = u/(u+2.0e0);
    t = r*r;
    w = ((p2*t+p1)*t+p0)/((q2*t+q1)*t+1.0e0);
    rlog = 2.0e0*t*(1.0e0/(1.0e0-r)-r*w)+w1;
    return rlog;
S40:
    r = *x-0.5e0-0.5e0;
    rlog = r-log(*x);
    return rlog;
} /* END */

/***=====================================================================***/
static double rlog1(double *x)
/*
-----------------------------------------------------------------------
             EVALUATION OF THE FUNCTION X - LN(1 + X)
-----------------------------------------------------------------------
*/
{
static double a = .566749439387324e-01;
static double b = .456512608815524e-01;
static double p0 = .333333333333333e+00;
static double p1 = -.224696413112536e+00;
static double p2 = .620886815375787e-02;
static double q1 = -.127408923933623e+01;
static double q2 = .354508718369557e+00;
static double rlog1,h,r,t,w,w1;
/*
     ..
     .. Executable Statements ..
*/
    if(*x < -0.39e0 || *x > 0.57e0) goto S40;
    if(*x < -0.18e0) goto S10;
    if(*x > 0.18e0) goto S20;
/*
              ARGUMENT REDUCTION
*/
    h = *x;
    w1 = 0.0e0;
    goto S30;
S10:
    h = *x+0.3e0;
    h /= 0.7e0;
    w1 = a-h*0.3e0;
    goto S30;
S20:
    h = 0.75e0**x-0.25e0;
    w1 = b+h/3.0e0;
S30:
/*
               SERIES EXPANSION
*/
    r = h/(h+2.0e0);
    t = r*r;
    w = ((p2*t+p1)*t+p0)/((q2*t+q1)*t+1.0e0);
    rlog1 = 2.0e0*t*(1.0e0/(1.0e0-r)-r*w)+w1;
    return rlog1;
S40:
    w = *x+0.5e0+0.5e0;
    rlog1 = *x-log(w);
    return rlog1;
} /* END */

/***=====================================================================***/
static double spmpar(int *i)
/*
-----------------------------------------------------------------------

     SPMPAR PROVIDES THE SINGLE PRECISION MACHINE CONSTANTS FOR
     THE COMPUTER BEING USED. IT IS ASSUMED THAT THE ARGUMENT
     I IS AN INTEGER HAVING ONE OF THE VALUES 1, 2, OR 3. IF THE
     SINGLE PRECISION ARITHMETIC BEING USED HAS M BASE B DIGITS AND
     ITS SMALLEST AND LARGEST EXPONENTS ARE EMIN AND EMAX, THEN

        SPMPAR(1) = B**(1 - M), THE MACHINE PRECISION,

        SPMPAR(2) = B**(EMIN - 1), THE SMALLEST MAGNITUDE,

        SPMPAR(3) = B**EMAX*(1 - B**(-M)), THE LARGEST MAGNITUDE.

-----------------------------------------------------------------------
     WRITTEN BY
        ALFRED H. MORRIS, JR.
        NAVAL SURFACE WARFARE CENTER
        DAHLGREN VIRGINIA
-----------------------------------------------------------------------
-----------------------------------------------------------------------
     MODIFIED BY BARRY W. BROWN TO RETURN DOUBLE PRECISION MACHINE
     CONSTANTS FOR THE COMPUTER BEING USED.  THIS MODIFICATION WAS
     MADE AS PART OF CONVERTING BRATIO TO DOUBLE PRECISION
-----------------------------------------------------------------------
*/
{
static int K1 = 4;
static int K2 = 8;
static int K3 = 9;
static int K4 = 10;
static double spmpar,b,binv,bm1,one,w,z;
static int emax,emin,ibeta,m;
/*
     ..
     .. Executable Statements ..
*/
    if(*i > 1) goto S10;
    b = ipmpar(&K1);
    m = ipmpar(&K2);
    spmpar = pow(b,(double)(1-m));
    return spmpar;
S10:
    if(*i > 2) goto S20;
    b = ipmpar(&K1);
    emin = ipmpar(&K3);
    one = 1.0;
    binv = one/b;
    w = pow(b,(double)(emin+2));
    spmpar = w*binv*binv*binv;
    return spmpar;
S20:
    ibeta = ipmpar(&K1);
    m = ipmpar(&K2);
    emax = ipmpar(&K4);
    b = ibeta;
    bm1 = ibeta-1;
    one = 1.0;
    z = pow(b,(double)(m-1));
    w = ((z-one)*b+bm1)/(b*z);
    z = pow(b,(double)(emax-2));
    spmpar = w*z*b*b;
    return spmpar;
} /* END */

/***=====================================================================***/
static double stvaln(double *p)
/*
**********************************************************************

     double stvaln(double *p)
                    STarting VALue for Neton-Raphon
                calculation of Normal distribution Inverse


                              Function


     Returns X  such that CUMNOR(X)  =   P,  i.e., the  integral from -
     infinity to X of (1/SQRT(2*PI)) EXP(-U*U/2) dU is P


                              Arguments


     P --> The probability whose normal deviate is sought.
                    P is DOUBLE PRECISION


                              Method


     The  rational   function   on  page 95    of Kennedy  and  Gentle,
     Statistical Computing, Marcel Dekker, NY , 1980.

**********************************************************************
*/
{
static double xden[5] = {
    0.993484626060e-1,0.588581570495e0,0.531103462366e0,0.103537752850e0,
    0.38560700634e-2
};
static double xnum[5] = {
    -0.322232431088e0,-1.000000000000e0,-0.342242088547e0,-0.204231210245e-1,
    -0.453642210148e-4
};
static int K1 = 5;
static double stvaln,sign,y,z;
/*
     ..
     .. Executable Statements ..
*/
    if(!(*p <= 0.5e0)) goto S10;
    sign = -1.0e0;
    z = *p;
    goto S20;
S10:
    sign = 1.0e0;
    z = 1.0e0-*p;
S20:
    y = sqrt(-(2.0e0*log(z)));
    stvaln = y+devlpl(xnum,&K1,&y)/devlpl(xden,&K1,&y);
    stvaln = sign*stvaln;
    return stvaln;
} /* END */

/***=====================================================================***/
static double fifdint(double a)
/************************************************************************
FIFDINT:
Truncates a double precision number to an integer and returns the
value in a double.
************************************************************************/
/* a     -     number to be truncated */
{
  return (double) ((int) a);
} /* END */

/***=====================================================================***/
static double fifdmax1(double a,double b)
/************************************************************************
FIFDMAX1:
returns the maximum of two numbers a and b
************************************************************************/
/* a     -      first number */
/* b     -      second number */
{
  if (a < b) return b;
  else return a;
} /* END */

/***=====================================================================***/
static double fifdmin1(double a,double b)
/************************************************************************
FIFDMIN1:
returns the minimum of two numbers a and b
************************************************************************/
/* a     -     first number */
/* b     -     second number */
{
  if (a < b) return a;
  else return b;
} /* END */

/***=====================================================================***/
static double fifdsign(double mag,double sign)
/************************************************************************
FIFDSIGN:
transfers the sign of the variable "sign" to the variable "mag"
************************************************************************/
/* mag     -     magnitude */
/* sign    -     sign to be transfered */
{
  if (mag < 0) mag = -mag;
  if (sign < 0) mag = -mag;
  return mag;

} /* END */

/***=====================================================================***/
static long fifidint(double a)
/************************************************************************
FIFIDINT:
Truncates a double precision number to a long integer
************************************************************************/
/* a - number to be truncated */
{
  if (a < 1.0) return (long) 0;
  else return (long) a;
} /* END */

/***=====================================================================***/
static long fifmod(long a,long b)
/************************************************************************
FIFMOD:
returns the modulo of a and b
************************************************************************/
/* a - numerator */
/* b - denominator */
{
  return a % b;
} /* END */

/***=====================================================================***/
static void ftnstop(char* msg)
/************************************************************************
FTNSTOP:
Prints msg to standard error and then exits
************************************************************************/
/* msg - error message */
{
  if (msg != NULL) fprintf(stderr,"*** CDFLIB ERROR: %s\n",msg);
  /** exit(1); **/  /** RWCox - DON'T EXIT */
} /* END */

/***=====================================================================***/
static int ipmpar(int *i)
/*
-----------------------------------------------------------------------

     IPMPAR PROVIDES THE INTEGER MACHINE CONSTANTS FOR THE COMPUTER
     THAT IS USED. IT IS ASSUMED THAT THE ARGUMENT I IS AN INTEGER
     HAVING ONE OF THE VALUES 1-10. IPMPAR(I) HAS THE VALUE ...

  INTEGERS.

     ASSUME INTEGERS ARE REPRESENTED IN THE N-DIGIT, BASE-A FORM

               SIGN ( X(N-1)*A**(N-1) + ... + X(1)*A + X(0) )

               WHERE 0 .LE. X(I) .LT. A FOR I=0,...,N-1.

     IPMPAR(1) = A, THE BASE.

     IPMPAR(2) = N, THE NUMBER OF BASE-A DIGITS.

     IPMPAR(3) = A**N - 1, THE LARGEST MAGNITUDE.

  FLOATING-POINT NUMBERS.

     IT IS ASSUMED THAT THE SINGLE AND DOUBLE PRECISION FLOATING
     POINT ARITHMETICS HAVE THE SAME BASE, SAY B, AND THAT THE
     NONZERO NUMBERS ARE REPRESENTED IN THE FORM

               SIGN (B**E) * (X(1)/B + ... + X(M)/B**M)

               WHERE X(I) = 0,1,...,B-1 FOR I=1,...,M,
               X(1) .GE. 1, AND EMIN .LE. E .LE. EMAX.

     IPMPAR(4) = B, THE BASE.

  SINGLE-PRECISION

     IPMPAR(5) = M, THE NUMBER OF BASE-B DIGITS.

     IPMPAR(6) = EMIN, THE SMALLEST EXPONENT E.

     IPMPAR(7) = EMAX, THE LARGEST EXPONENT E.

  DOUBLE-PRECISION

     IPMPAR(8) = M, THE NUMBER OF BASE-B DIGITS.

     IPMPAR(9) = EMIN, THE SMALLEST EXPONENT E.

     IPMPAR(10) = EMAX, THE LARGEST EXPONENT E.

-----------------------------------------------------------------------

     TO DEFINE THIS FUNCTION FOR THE COMPUTER BEING USED REMOVE
     THE COMMENT DELIMITORS FROM THE DEFINITIONS DIRECTLY BELOW THE NAME
     OF THE MACHINE

*** RWCox: at this time, the IEEE parameters are enabled.

-----------------------------------------------------------------------

     IPMPAR IS AN ADAPTATION OF THE FUNCTION I1MACH, WRITTEN BY
     P.A. FOX, A.D. HALL, AND N.L. SCHRYER (BELL LABORATORIES).
     IPMPAR WAS FORMED BY A.H. MORRIS (NSWC). THE CONSTANTS ARE
     FROM BELL LABORATORIES, NSWC, AND OTHER SOURCES.

-----------------------------------------------------------------------
     .. Scalar Arguments ..
*/
{
static int imach[11];
static int outval ;
/*     MACHINE CONSTANTS FOR AMDAHL MACHINES. */
/*
   imach[1] = 2;
   imach[2] = 31;
   imach[3] = 2147483647;
   imach[4] = 16;
   imach[5] = 6;
   imach[6] = -64;
   imach[7] = 63;
   imach[8] = 14;
   imach[9] = -64;
   imach[10] = 63;
*/
/*     MACHINE CONSTANTS FOR THE AT&T 3B SERIES, AT&T
       PC 7300, AND AT&T 6300. */
/*
   imach[1] = 2;
   imach[2] = 31;
   imach[3] = 2147483647;
   imach[4] = 2;
   imach[5] = 24;
   imach[6] = -125;
   imach[7] = 128;
   imach[8] = 53;
   imach[9] = -1021;
   imach[10] = 1024;
*/
/*     MACHINE CONSTANTS FOR THE BURROUGHS 1700 SYSTEM. */
/*
   imach[1] = 2;
   imach[2] = 33;
   imach[3] = 8589934591;
   imach[4] = 2;
   imach[5] = 24;
   imach[6] = -256;
   imach[7] = 255;
   imach[8] = 60;
   imach[9] = -256;
   imach[10] = 255;
*/
/*     MACHINE CONSTANTS FOR THE BURROUGHS 5700 SYSTEM. */
/*
   imach[1] = 2;
   imach[2] = 39;
   imach[3] = 549755813887;
   imach[4] = 8;
   imach[5] = 13;
   imach[6] = -50;
   imach[7] = 76;
   imach[8] = 26;
   imach[9] = -50;
   imach[10] = 76;
*/
/*     MACHINE CONSTANTS FOR THE BURROUGHS 6700/7700 SYSTEMS. */
/*
   imach[1] = 2;
   imach[2] = 39;
   imach[3] = 549755813887;
   imach[4] = 8;
   imach[5] = 13;
   imach[6] = -50;
   imach[7] = 76;
   imach[8] = 26;
   imach[9] = -32754;
   imach[10] = 32780;
*/
/*     MACHINE CONSTANTS FOR THE CDC 6000/7000 SERIES
       60 BIT ARITHMETIC, AND THE CDC CYBER 995 64 BIT
       ARITHMETIC (NOS OPERATING SYSTEM). */
/*
   imach[1] = 2;
   imach[2] = 48;
   imach[3] = 281474976710655;
   imach[4] = 2;
   imach[5] = 48;
   imach[6] = -974;
   imach[7] = 1070;
   imach[8] = 95;
   imach[9] = -926;
   imach[10] = 1070;
*/
/*     MACHINE CONSTANTS FOR THE CDC CYBER 995 64 BIT
       ARITHMETIC (NOS/VE OPERATING SYSTEM). */
/*
   imach[1] = 2;
   imach[2] = 63;
   imach[3] = 9223372036854775807;
   imach[4] = 2;
   imach[5] = 48;
   imach[6] = -4096;
   imach[7] = 4095;
   imach[8] = 96;
   imach[9] = -4096;
   imach[10] = 4095;
*/
/*     MACHINE CONSTANTS FOR THE CRAY 1, XMP, 2, AND 3. */
/*
   imach[1] = 2;
   imach[2] = 63;
   imach[3] = 9223372036854775807;
   imach[4] = 2;
   imach[5] = 47;
   imach[6] = -8189;
   imach[7] = 8190;
   imach[8] = 94;
   imach[9] = -8099;
   imach[10] = 8190;
*/
/*     MACHINE CONSTANTS FOR THE DATA GENERAL ECLIPSE S/200. */
/*
   imach[1] = 2;
   imach[2] = 15;
   imach[3] = 32767;
   imach[4] = 16;
   imach[5] = 6;
   imach[6] = -64;
   imach[7] = 63;
   imach[8] = 14;
   imach[9] = -64;
   imach[10] = 63;
*/
/*     MACHINE CONSTANTS FOR THE HARRIS 220. */
/*
   imach[1] = 2;
   imach[2] = 23;
   imach[3] = 8388607;
   imach[4] = 2;
   imach[5] = 23;
   imach[6] = -127;
   imach[7] = 127;
   imach[8] = 38;
   imach[9] = -127;
   imach[10] = 127;
*/
/*     MACHINE CONSTANTS FOR THE HONEYWELL 600/6000
       AND DPS 8/70 SERIES. */
/*
   imach[1] = 2;
   imach[2] = 35;
   imach[3] = 34359738367;
   imach[4] = 2;
   imach[5] = 27;
   imach[6] = -127;
   imach[7] = 127;
   imach[8] = 63;
   imach[9] = -127;
   imach[10] = 127;
*/
/*     MACHINE CONSTANTS FOR THE HP 2100
       3 WORD DOUBLE PRECISION OPTION WITH FTN4 */
/*
   imach[1] = 2;
   imach[2] = 15;
   imach[3] = 32767;
   imach[4] = 2;
   imach[5] = 23;
   imach[6] = -128;
   imach[7] = 127;
   imach[8] = 39;
   imach[9] = -128;
   imach[10] = 127;
*/
/*     MACHINE CONSTANTS FOR THE HP 2100
       4 WORD DOUBLE PRECISION OPTION WITH FTN4 */
/*
   imach[1] = 2;
   imach[2] = 15;
   imach[3] = 32767;
   imach[4] = 2;
   imach[5] = 23;
   imach[6] = -128;
   imach[7] = 127;
   imach[8] = 55;
   imach[9] = -128;
   imach[10] = 127;
*/
/*     MACHINE CONSTANTS FOR THE HP 9000. */
/*
   imach[1] = 2;
   imach[2] = 31;
   imach[3] = 2147483647;
   imach[4] = 2;
   imach[5] = 24;
   imach[6] = -126;
   imach[7] = 128;
   imach[8] = 53;
   imach[9] = -1021;
   imach[10] = 1024;
*/
/*     MACHINE CONSTANTS FOR THE IBM 360/370 SERIES,
       THE ICL 2900, THE ITEL AS/6, THE XEROX SIGMA
       5/7/9 AND THE SEL SYSTEMS 85/86. */
/*
   imach[1] = 2;
   imach[2] = 31;
   imach[3] = 2147483647;
   imach[4] = 16;
   imach[5] = 6;
   imach[6] = -64;
   imach[7] = 63;
   imach[8] = 14;
   imach[9] = -64;
   imach[10] = 63;
*/
/*     MACHINE CONSTANTS FOR THE IBM PC. */
/*
   imach[1] = 2;
   imach[2] = 31;
   imach[3] = 2147483647;
   imach[4] = 2;
   imach[5] = 24;
   imach[6] = -125;
   imach[7] = 128;
   imach[8] = 53;
   imach[9] = -1021;
   imach[10] = 1024;
*/
/*     MACHINE CONSTANTS FOR THE MACINTOSH II - ABSOFT
       MACFORTRAN II. */
/*
   imach[1] = 2;
   imach[2] = 31;
   imach[3] = 2147483647;
   imach[4] = 2;
   imach[5] = 24;
   imach[6] = -125;
   imach[7] = 128;
   imach[8] = 53;
   imach[9] = -1021;
   imach[10] = 1024;
*/
/*     MACHINE CONSTANTS FOR THE MICROVAX - VMS FORTRAN. */
/*
   imach[1] = 2;
   imach[2] = 31;
   imach[3] = 2147483647;
   imach[4] = 2;
   imach[5] = 24;
   imach[6] = -127;
   imach[7] = 127;
   imach[8] = 56;
   imach[9] = -127;
   imach[10] = 127;
*/
/*     MACHINE CONSTANTS FOR THE PDP-10 (KA PROCESSOR). */
/*
   imach[1] = 2;
   imach[2] = 35;
   imach[3] = 34359738367;
   imach[4] = 2;
   imach[5] = 27;
   imach[6] = -128;
   imach[7] = 127;
   imach[8] = 54;
   imach[9] = -101;
   imach[10] = 127;
*/
/*     MACHINE CONSTANTS FOR THE PDP-10 (KI PROCESSOR). */
/*
   imach[1] = 2;
   imach[2] = 35;
   imach[3] = 34359738367;
   imach[4] = 2;
   imach[5] = 27;
   imach[6] = -128;
   imach[7] = 127;
   imach[8] = 62;
   imach[9] = -128;
   imach[10] = 127;
*/
/*     MACHINE CONSTANTS FOR THE PDP-11 FORTRAN SUPPORTING
       32-BIT INTEGER ARITHMETIC. */
/*
   imach[1] = 2;
   imach[2] = 31;
   imach[3] = 2147483647;
   imach[4] = 2;
   imach[5] = 24;
   imach[6] = -127;
   imach[7] = 127;
   imach[8] = 56;
   imach[9] = -127;
   imach[10] = 127;
*/
/*     MACHINE CONSTANTS FOR THE SEQUENT BALANCE 8000. */
/*
   imach[1] = 2;
   imach[2] = 31;
   imach[3] = 2147483647;
   imach[4] = 2;
   imach[5] = 24;
   imach[6] = -125;
   imach[7] = 128;
   imach[8] = 53;
   imach[9] = -1021;
   imach[10] = 1024;
*/
/*     MACHINE CONSTANTS FOR THE SILICON GRAPHICS IRIS-4D
       SERIES (MIPS R3000 PROCESSOR). */
/*
   imach[1] = 2;
   imach[2] = 31;
   imach[3] = 2147483647;
   imach[4] = 2;
   imach[5] = 24;
   imach[6] = -125;
   imach[7] = 128;
   imach[8] = 53;
   imach[9] = -1021;
   imach[10] = 1024;
*/
/*     MACHINE CONSTANTS FOR IEEE ARITHMETIC MACHINES, SUCH AS THE AT&T
       3B SERIES, MOTOROLA 68000 BASED MACHINES (E.G. SUN 3 AND AT&T
       PC 7300), AND 8087 BASED MICROS (E.G. IBM PC AND AT&T 6300). */

   imach[1] = 2;
   imach[2] = 31;
   imach[3] = 2147483647;
   imach[4] = 2;
   imach[5] = 24;
   imach[6] = -125;
   imach[7] = 128;
   imach[8] = 53;
   imach[9] = -1021;
   imach[10] = 1024;

/*     MACHINE CONSTANTS FOR THE UNIVAC 1100 SERIES. */
/*
   imach[1] = 2;
   imach[2] = 35;
   imach[3] = 34359738367;
   imach[4] = 2;
   imach[5] = 27;
   imach[6] = -128;
   imach[7] = 127;
   imach[8] = 60;
   imach[9] = -1024;
   imach[10] = 1023;
*/
/*     MACHINE CONSTANTS FOR THE VAX 11/780. */
/*
   imach[1] = 2;
   imach[2] = 31;
   imach[3] = 2147483647;
   imach[4] = 2;
   imach[5] = 24;
   imach[6] = -127;
   imach[7] = 127;
   imach[8] = 56;
   imach[9] = -127;
   imach[10] = 127;
*/
    outval  = imach[*i];
    return outval ;
}

/*************************************************************************/
/*************************************************************************/
/************************ End of cdflib inclusion ************************/
/*************************************************************************/
/*************************************************************************/

/*-----------------------------------------------------------------------*/
typedef struct { double p,q ; } pqpair ;  /* for returning p=cdf q=1-cdf */
/*-----------------------------------------------------------------------*/
#undef  BIGG
#define BIGG 9.99e+37                     /* a really big number (duh)   */
/*-----------------------------------------------------------------------*/

/*************************************************************************/
/******** Internal functions for various statistical computations ********/
/*************************************************************************/

/*---------------------------------------------------------------
  F statistic
-----------------------------------------------------------------*/

static double fstat_pq2s( pqpair pq , double dofnum , double dofden )
{
   int which , status ;
   double p , q , f , dfn , dfd , bound ;

   which  = 2 ;
   p      = pq.p ; if( p <= 0.0 ) return 0.0 ;
   q      = pq.q ; if( q <= 0.0 ) return BIGG ;
   f      = 0.0 ;
   dfn    = dofnum ;
   dfd    = dofden ;

   cdff( &which , &p , &q , &f , &dfn , &dfd , &status , &bound ) ;
   return f ;
}

/*------------------------------*/

static pqpair fstat_s2pq( double ff , double dofnum , double dofden )
{
   int which , status ;
   double p , q , f , dfn , dfd , bound ;
   pqpair pq={0.0,1.0} ;

   which  = 1 ;
   p      = 0.0 ;
   q      = 1.0 ;
   f      = ff ;     if( f   <= 0.0 ) return pq;
   dfn    = dofnum ; if( dfn <= 0.0 ) return pq ;
   dfd    = dofden ; if( dfd <= 0.0 ) return pq ;

   cdff( &which , &p , &q , &f , &dfn , &dfd , &status , &bound ) ;
   pq.p = p ; pq.q = q ; return pq ;
}

/*---------------------------------------------------------------
  noncentral F statistic
-----------------------------------------------------------------*/

static double fnonc_pq2s( pqpair pq , double dofnum , double dofden , double nonc )
{
   int which , status ;
   double p , q , f , dfn , dfd , bound , pnonc ;

   which  = 2 ;
   p      = pq.p ;   if( p <= 0.0 ) return 0.0 ;
   q      = pq.q ;   if( q <= 0.0 ) return BIGG ;
   f      = 0.0 ;
   dfn    = dofnum ;
   dfd    = dofden ;
   pnonc  = nonc ;

   cdffnc( &which , &p , &q , &f , &dfn , &dfd , &pnonc , &status , &bound ) ;
   return f ;
}

/*------------------------------*/

static pqpair fnonc_s2pq( double ff , double dofnum , double dofden , double nonc )
{
   int which , status ;
   double p , q , f , dfn , dfd , bound , pnonc ;
   pqpair pq={0.0,1.0} ;

   which  = 1 ;
   p      = 0.0 ;
   q      = 1.0 ;
   f      = ff ;     if(   f   <= 0.0 ) return pq ;
   dfn    = dofnum ; if( dfn   <= 0.0 ) return pq ;
   dfd    = dofden ; if( dfd   <= 0.0 ) return pq ;
   pnonc  = nonc ;   if( pnonc <  0.0 ) return pq ;

   cdffnc( &which , &p , &q , &f , &dfn , &dfd , &pnonc , &status , &bound ) ;
   pq.p = p ; pq.q = q ; return pq ;
}

/*---------------------------------------------------------------
  Standard Normal distribution
-----------------------------------------------------------------*/

static pqpair normal_s2pq( double zz )
{
   double p , q , x=zz ;
   pqpair pq ;

   cumnor( &x, &p, &q ) ;
   pq.p = p ; pq.q = q ; return pq ;
}

/*------------------------------*/

static double normal_pq2s( pqpair pq )
{
   double p=pq.p , q=pq.q ;

   if( p <= 0.0 ) return -BIGG ;
   if( q <= 0.0 ) return  BIGG ;
   return dinvnr( &p,&q ) ;
}

/*----------------------------------------------------------------
   Chi-square
------------------------------------------------------------------*/

static pqpair chisq_s2pq( double xx , double dof )
{
   int which , status ;
   double p,q,x,df,bound ;
   pqpair pq={0.0,1.0} ;

   which  = 1 ;
   p      = 0.0 ;
   q      = 1.0 ;
   x      = xx ;  if(   x <= 0.0 ) return pq ;
   df     = dof ; if( dof <= 0.0 ) return pq ;

   cdfchi( &which , &p , &q , &x , &df , &status , &bound ) ;
   pq.p = p ; pq.q = q ; return pq ;
}

/*------------------------------*/

static double chisq_pq2s( pqpair pq , double dof )
{
   int which , status ;
   double p,q,x,df,bound ;

   which  = 2 ;
   p      = pq.p ; if( p <= 0.0 ) return  0.0 ;
   q      = pq.q ; if( q <= 0.0 ) return BIGG ;
   x      = 0.0 ;
   df     = dof ;

   cdfchi( &which , &p , &q , &x , &df , &status , &bound ) ;
   return x ;
}

/*----------------------------------------------------------------
   noncentral Chi-square
------------------------------------------------------------------*/

static pqpair chsqnonc_s2pq( double xx , double dof , double nonc )
{
   int which , status ;
   double p,q,x,df,bound , pnonc ;
   pqpair pq={0.0,1.0} ;

   which  = 1 ;
   p      = 0.0 ;
   q      = 1.0 ;
   x      = xx ;   if( x     <= 0.0 ) return pq ;
   df     = dof ;  if( df    <= 0.0 ) return pq ;
   pnonc  = nonc ; if( pnonc <  0.0 ) return pq ;

   cdfchn( &which , &p , &q , &x , &df , &pnonc , &status , &bound ) ;
   pq.p = p ; pq.q = q ; return pq ;
}

/*------------------------------*/

static double chsqnonc_pq2s( pqpair pq , double dof , double nonc )
{
   int which , status ;
   double p,q,x,df,bound , pnonc ;

   which  = 2 ;
   p      = pq.p ; if( p <= 0.0 ) return  0.0 ;
   q      = pq.q ; if( q <= 0.0 ) return BIGG ;
   x      = 0.0 ;
   df     = dof ;
   pnonc  = nonc ;

   cdfchn( &which , &p , &q , &x , &df , &pnonc , &status , &bound ) ;
   return x ;
}

/*----------------------------------------------------------------
   Beta distribution
------------------------------------------------------------------*/

static pqpair beta_s2pq( double xx , double aa , double bb )
{
   int which , status ;
   double p,q,x,y,a,b,bound ;
   pqpair pq={0.0,1.0} ;

   which  = 1 ;
   p      = 0.0 ;
   q      = 1.0 ;
   x      = xx ;       if( x <= 0.0 ) return pq ;
   y      = 1.0 - xx ; if( y <= 0.0 ){ pq.p=1.0; pq.q=0.0; return pq; }
   a      = aa ;       if( a <  0.0 ) return pq ;
   b      = bb ;       if( b <  0.0 ) return pq ;

   cdfbet( &which , &p , &q , &x , &y , &a , &b ,  &status , &bound ) ;
   pq.p = p ; pq.q = q ; return pq ;
}

/*------------------------------*/

static double beta_pq2s( pqpair pq , double aa , double bb )
{
   int which , status ;
   double p,q,x,y,a,b,bound ;

   which  = 2 ;
   p      = pq.p ; if( p <= 0.0 ) return 0.0 ;
   q      = pq.q ; if( q <= 0.0 ) return 1.0 ;
   x      = 0.0 ;
   y      = 1.0 ;
   a      = aa ;
   b      = bb ;

   cdfbet( &which , &p , &q , &x , &y , &a , &b ,  &status , &bound ) ;
   return x ;
}

/*----------------------------------------------------------------
   Binomial distribution
   (that is, the probability that more than ss out of ntrial
    trials were successful).
------------------------------------------------------------------*/

static pqpair binomial_s2pq( double ss , double ntrial , double ptrial )
{
   int which , status ;
   double p,q, s,xn,pr,ompr,bound ;
   pqpair pq={0.0,1.0} ;

   which  = 1 ;
   p      = 0.0 ;
   q      = 1.0 ;
   s      = ss ;            if( s  <  0.0 ) return pq ;
   xn     = ntrial ;        if( xn <= 0.0 ) return pq ;
   pr     = ptrial ;        if( pr <  0.0 ) return pq ;
   ompr   = 1.0 - ptrial ;

   cdfbin( &which , &p , &q , &s , &xn , &pr , &ompr , &status , &bound ) ;
   pq.p = p ; pq.q = q ; return pq ;
}

/*------------------------------*/

static double binomial_pq2s( pqpair pq , double ntrial , double ptrial )
{
   int which , status ;
   double p,q, s,xn,pr,ompr,bound ;

   which  = 2 ;
   p      = pq.p ;
   q      = pq.q ;
   s      = 0.0 ;
   xn     = ntrial ;
   pr     = ptrial ;
   ompr   = 1.0 - ptrial ;

   cdfbin( &which , &p , &q , &s , &xn , &pr , &ompr , &status , &bound ) ;
   return s ;
}

/*----------------------------------------------------------------
   Gamma distribution.
------------------------------------------------------------------*/

static pqpair gamma_s2pq( double xx , double sh , double sc )
{
   int which , status ;
   double p,q, x,shape,scale,bound ;
   pqpair pq={0.0,1.0} ;

   which  = 1 ;
   p      = 0.0 ;
   q      = 1.0 ;
   x      = xx ;  if(     x <= 0.0 ) return pq ;
   shape  = sh ;  if( shape <= 0.0 ) return pq ;
   scale  = sc ;  if( scale <= 0.0 ) return pq ;

   cdfgam( &which , &p , &q , &x , &shape , &scale , &status , &bound ) ;
   pq.p = p ; pq.q = q ; return pq ;
}

/*------------------------------*/

static double gamma_pq2s( pqpair pq , double sh , double sc )
{
   int which , status ;
   double p,q, x,shape,scale,bound ;

   which  = 2 ;
   p      = pq.p ; if( p <= 0.0 ) return  0.0 ;
   q      = pq.q ; if( q <= 0.0 ) return BIGG ;
   x      = 0.0 ;
   shape  = sh ;
   scale  = sc ;

   cdfgam( &which , &p , &q , &x , &shape , &scale , &status , &bound ) ;
   return x ;
}

/*----------------------------------------------------------------
   Poisson distribution
------------------------------------------------------------------*/

static pqpair poisson_s2pq( double xx , double lambda )
{
   int which , status ;
   double p,q, s,xlam,bound ;
   pqpair pq={0.0,1.0} ;

   which  = 1 ;
   p      = 0.0 ;
   q      = 1.0 ;
   s      = xx ;     if(    s < 0.0 ) return pq ;
   xlam   = lambda ; if( xlam < 0.0 ) return pq ;

   cdfpoi( &which , &p , &q , &s , &xlam , &status , &bound ) ;
   pq.p = p ; pq.q = q ; return pq ;
}

/*------------------------------*/

static double poisson_pq2s( pqpair pq , double lambda )
{
   int which , status ;
   double p,q, s,xlam,bound ;

   which  = 2 ;
   p      = pq.p ;
   q      = pq.q ;
   s      = 0.0 ;
   xlam   = lambda ;

   cdfpoi( &which , &p , &q , &s , &xlam , &status , &bound ) ;
   return s ;
}

/*----------------------------------------------------------------
   T distribution.
------------------------------------------------------------------*/

static pqpair student_s2pq( double xx , double dof )
{
   int which , status ;
   double p,q, s,xlam,bound ;
   pqpair pq={0.0,1.0} ;

   which  = 1 ;
   p      = 0.0 ;
   q      = 1.0 ;
   s      = xx ;
   xlam   = dof ;  if( xlam <= 0.0 ) return pq ;

   cdft( &which , &p , &q , &s , &xlam , &status , &bound ) ;
   pq.p = p ; pq.q = q ; return pq ;
}

/*------------------------------*/

double student_pq2s( pqpair pq , double dof )
{
   int which , status ;
   double p,q, s,xlam,bound ;

   which  = 2 ;
   p      = pq.p ;
   q      = pq.q ;
   s      = 0.0 ;
   xlam   = dof ;

   cdft( &which , &p , &q , &s , &xlam , &status , &bound ) ;
   return s ;
}

/****************************************************************************/
/* For the distributions below here, cdflib can't do what we want directly. */
/****************************************************************************/

/*----------------------------------------------------------------
   Null correlation distribution.
   Let x = (rr+1)/2; then x is Beta(dof/2,dof/2).
------------------------------------------------------------------*/

static pqpair correl_s2pq( double rr , double dof )  /* fake it with cdflib */
{
   return beta_s2pq( 0.5*(rr+1.0) , 0.5*dof , 0.5*dof ) ;
}

/*------------------------------*/

static double correl_pq2s( pqpair pq , double dof )
{
   double xx = beta_pq2s( pq , 0.5*dof , 0.5*dof ) ;
   return (2.0*xx-1.0) ;
}

/*----------------------------------------------------------------
  Uniform U(0,1) distribution.
------------------------------------------------------------------*/

static pqpair uniform_s2pq( double xx )  /* this isn't too hard */
{
   pqpair pq ;
        if( xx <= 0.0 ) pq.p = 0.0 ;
   else if( xx >= 1.0 ) pq.p = 1.0 ;
   else                 pq.p = xx  ;
   pq.q = 1.0-xx ; return pq ;
}

/*------------------------------*/

static double uniform_pq2s( pqpair pq )
{
   return pq.p ;   /* that was easy */
}

/*----------------------------------------------------------------
  standard Logistic distribution.
------------------------------------------------------------------*/

static pqpair logistic_s2pq( double xx )  /* this isn't hard, either */
{
   pqpair pq ;
   if( xx >= 0.0 ){ pq.q = 1.0/(1.0+exp( xx)); pq.p = 1.0-pq.q; }
   else           { pq.p = 1.0/(1.0+exp(-xx)); pq.q = 1.0-pq.p; }
   return pq ;
}

/*------------------------------*/

static double logistic_pq2s( pqpair pq )
{
        if( pq.p <= 0.0 ) return -BIGG ;
   else if( pq.q <= 0.0 ) return  BIGG ;

   if( pq.p < pq.q ) return -log(1.0/pq.p-1.0) ;
   else              return  log(1.0/pq.q-1.0) ;
}

/*----------------------------------------------------------------
  standard Laplace distribution.
------------------------------------------------------------------*/

static pqpair laplace_s2pq( double xx )  /* easy */
{
   pqpair pq ;

   if( xx >= 0.0 ){ pq.q = 0.5*exp(-xx) ; pq.p = 1.0-pq.q ; }
   else           { pq.p = 0.5*exp( xx) ; pq.q = 1.0-pq.p ; }
   return pq ;
}

/*------------------------------*/

static double laplace_pq2s( pqpair pq )
{
        if( pq.p <= 0.0 ) return -BIGG ;
   else if( pq.q <= 0.0 ) return  BIGG ;

   if( pq.p < pq.q ) return  log(2.0*pq.p) ;
   else              return -log(2.0*pq.q) ;
}

/*----------------------------------------------------------------
   noncentral T distribution = hard calculation
------------------------------------------------------------------*/

/****************************************************************************
  Noncentral t distribution function by
    Professor K. Krishnamoorthy
    Department of Mathematics
    University of Louisiana at Lafayette
  Manually translated from Fortran by RWC.
*****************************************************************************/

#if 0
static double alng( double x )   /* log(Gamma(x)) from K */
{
   int indx ;
   double xx,fterm,sum,valg ;
   double b[9] = { 0.0 ,
                   8.33333333333333e-2, 3.33333333333333e-2,
                   2.52380952380952e-1, 5.25606469002695e-1,
                   1.01152306812684e0,  1.51747364915329e0,
                   2.26948897420496e0,  3.00991738325940e0   } ;

   if( x < 8.0 ){ xx = x + 8.0 ; indx = 1 ; }
   else         { xx = x       ; indx = 0 ; }

   fterm = (xx-0.5)*log(xx) - xx + 9.1893853320467e-1 ;
   sum = b[1]/(xx+b[2]/(xx+b[3]/(xx+b[4]/(xx+b[5]/(xx+b[6]/
                                         (xx+b[7]/(xx+b[8]))))))) ;
   valg = sum + fterm ;
   if(indx)
     valg = valg-log(x+7.0)-log(x+6.0)-log(x+5.0)
                -log(x+4.0)-log(x+3.0)-log(x+2.0)-log(x+1.0)-log(x) ;
   return valg ;
}
#else
static double alng( double x ) /*-- replace with cdflib function --*/
{
  double xx=x ; return alngam( &xx ) ;
}
#endif

/*---------------------------------------------------------------------------*/

#if 0
static double gaudf( double x )  /* N(0,1) cdf from K */
{
   static double p0=913.16744211475570 , p1=1024.60809538333800,
                 p2=580.109897562908800, p3=202.102090717023000,
                 p4=46.0649519338751400, p5=6.81311678753268400,
                 p6=6.047379926867041e-1,p7=2.493381293151434e-2 ;
   static double q0=1826.33488422951125, q1=3506.420597749092,
                 q2=3044.77121163622200, q3=1566.104625828454,
                 q4=523.596091947383490, q5=116.9795245776655,
                 q6=17.1406995062577800, q7=1.515843318555982,
                 q8=6.25e-2 ;
   static double sqr2pi=2.506628274631001 ;
   int check ;
   double reslt,z , first,phi ;

   if(x > 0.0){ z = x ; check = 1 ; }
   else       { z =-x ; check = 0 ; }

   if( z > 32.0 ) return (x > 0.0) ? 1.0 : 0.0 ;

   first = exp(-0.5*z*z) ;
   phi   = first/sqr2pi ;

   if (z < 7.0)
      reslt = first* (((((((p7*z+p6)*z+p5)*z+p4)*z+p3)*z+p2)*z+p1)*z+p0)
                   /((((((((q8*z+q7)*z+q6)*z+q5)*z+q4)*z+q3)*z+q2)*z+q1)*z+q0);
   else
      reslt = phi/(z+1.0/(z+2.0/(z+3.0/(z+4.0/(z+6.0/(z+7.0)))))) ;

   if(check) reslt = 1.0 - reslt ;
   return reslt ;
}
#else
static double gaudf( double x ) /*-- replace with cdflib func --*/
{
   double xx=x , p,q ;
   cumnor( &xx, &p, &q ); return p;
}
#endif

/*---------------------------------------------------------------------------*/

#if 0
static double betadf( double x , double p , double q ) /* Beta cdf from K */
{
   int check , ns ;
   double result,betf,psq,xx,cx,pp,qq ;
   double term,ai,rx,temp ;

   if( x >= 1.0 ) return 1.0 ;
   if( x <= 0.0 ) return 0.0 ;

   betf = alng(p)+alng(q)-alng(p+q) ;
   result=x ;
   psq=p+q ;
   cx=1.0-x ;
   if(p < psq*x){ xx=cx ; cx=x ; pp=q ; qq=p ; check=1 ; }
   else         { xx=x  ;        pp=p ; qq=q ; check=0 ; }

   term=1.0 ;
   ai=1.0 ;
   result=1.0 ;
   ns=(int)(qq+cx*psq) ;
   rx=xx/cx ;
L3:
   temp=qq-ai ;
   if(ns == 0) rx=xx ;
L4:
   term=term*temp*rx/(pp+ai) ;
   result=result+term ;
   temp=fabs(term) ;
   if(temp <= 1.e-14 && temp <= 1.e-14*result) goto L5 ;
   ai=ai+1.0 ;
   ns=ns-1 ;
   if(ns >= 0) goto L3 ;
   temp=psq ;
   psq=psq+1.0 ;
   goto L4 ;

L5:
   result=result*exp(pp*log(xx)+(qq-1.0)*log(cx)-betf)/pp ;
   if(check) result=1.0-result ;
   return result ;
}
#else
static double betadf( double x , double p , double q ) /*-- cdflib func --*/
{
   double xx=x,yy=1.0-x , aa=p,bb=q , pp,qq ;
   cumbet( &xx,&yy , &aa,&bb , &pp,&qq ) ; return pp ;
}
#endif

/*---------------------------------------------------------------------------*/
/* Krishnamoorthy's function for cdf of noncentral t, for df > 0,
   translated into C by RW Cox [Mar 2004].
   Note the original fails for delta=0, so we call the cdflib func for this.
   A couple of other minor fixes are also included.
-----------------------------------------------------------------------------*/

static pqpair tnonc_s2pq( double t , double df , double delta )
{
   int indx , k , i ;
   double x,del,tnd,ans,y,dels,a,b,c ;
   double pkf,pkb,qkf,qkb , pgamf,pgamb,qgamf,qgamb ;
   double pbetaf,pbetab,qbetaf,qbetab ;
   double ptermf,qtermf,ptermb,qtermb,term ;
   double rempois,delosq2,sum,cons,error ;

   pqpair pq={0.0,1.0} ;  /* will be return value */
   double ab1 ;

   /*-- stupid user? --*/

   if( df <= 0.0 ) return pq ;

   /*-- non-centrality = 0? --*/

   if( fabs(delta) < 1.e-8 ) return student_s2pq(t,df) ;

   /*-- start K's code here --*/

   if( t < 0.0 ){ x = -t ; del = -delta ; indx = 1 ; }  /* x will be */
   else         { x =  t ; del =  delta ; indx = 0 ; }  /* positive */

   ans = gaudf(-del) ;  /* prob that x <= 0 = Normal cdf */

   /*-- the nearly trivial case of x=0 --*/

   if( x == 0.0 ){ pq.p = ans; pq.q = 1.0-ans; return pq; }

   if( df == 1.0 ) df = 1.0000001 ;  /** df=1 is BAD **/

   y = x*x/(df+x*x) ;    /* between 0 and 1 */
   dels = 0.5*del*del ;  /* will be positive */
   k = (int)dels ;       /* 0, 1, 2, ... */
   a = k+0.5 ;           /* might be as small as 0.5 */
   c = k+1.0 ;
   b = 0.5*df ;          /* might be as small as 0.0 */

   pkf = exp(-dels+k*log(dels)-alng(k+1.0)) ;
   pkb = pkf ;
   qkf = exp(-dels+k*log(dels)-alng(k+1.0+0.5)) ;
   qkb = qkf ;

   pbetaf = betadf(y, a, b) ;
   pbetab = pbetaf ;
   qbetaf = betadf(y, c, b) ;
   qbetab = qbetaf ;

   ab1 = a+b-1.0 ;  /* might be as small as -0.5 */

   /*-- RWCox: if a+b-1 < 0, log(Gamma(a+b-1)) won't work;
               instead, use Gamma(a+b-1)=Gamma(a+b)/(a+b-1) --*/

   if( ab1 > 0.0 )
     pgamf = exp(alng(ab1)-alng(a)-alng(b)+(a-1.0)*log(y)+b*log(1.0-y)) ;
   else
     pgamf = exp(alng(a+b)-alng(a)-alng(b)+(a-1.0)*log(y)+b*log(1.0-y))/ab1 ;

   pgamb = pgamf*y*(ab1)/a ;

   /*-- we can't have c+b-1 < 0, so the above patchup isn't needed --*/

   qgamf = exp(alng(c+b-1.0)-alng(c)-alng(b)+(c-1.0)*log(y) + b*log(1.0-y)) ;
   qgamb = qgamf*y*(c+b-1.0)/c ;

   rempois = 1.0 - pkf ;
   delosq2 = del/1.4142135623731 ;
   sum = pkf*pbetaf+delosq2*qkf*qbetaf ;
   cons = 0.5*(1.0 + 0.5*fabs(delta)) ;
   i = 0 ;
L1:
   i = i + 1 ;
   pgamf = pgamf*y*(a+b+i-2.0)/(a+i-1.0) ;
   pbetaf = pbetaf - pgamf ;
   pkf = pkf*dels/(k+i) ;
   ptermf = pkf*pbetaf ;
   qgamf = qgamf*y*(c+b+i-2.0)/(c+i-1.0) ;
   qbetaf = qbetaf - qgamf ;
   qkf = qkf*dels/(k+i-1.0+1.5) ;
   qtermf = qkf*qbetaf ;
   term = ptermf + delosq2*qtermf  ;
   sum = sum + term ;
   error = rempois*cons*pbetaf ;
   rempois = rempois - pkf ;

   if( i > k ){
     if( error <= 1.e-12 || i >= 9999 ) goto L2 ;
     goto L1 ;
   } else {
     pgamb = pgamb*(a-i+1.0)/(y*(a+b-i)) ;
     pbetab = pbetab + pgamb ;
     pkb = (k-i+1.0)*pkb/dels ;
     ptermb = pkb*pbetab  ;
     qgamb = qgamb*(c-i+1.0)/(y*(c+b-i)) ;
     qbetab = qbetab + qgamb ;
     qkb = (k-i+1.0+0.5)*qkb/dels ;
     qtermb = qkb*qbetab  ;
     term =  ptermb + delosq2*qtermb ;
     sum = sum + term  ;
     rempois = rempois - pkb ;
     if (rempois <= 1.e-12 || i >= 9999) goto L2 ;
     goto L1 ;
   }
L2:
   tnd = 0.5*sum + ans ;

   /*-- return a pqpair, not just the cdf --*/

   if( indx ){ pq.p = 1.0-tnd; pq.q = tnd    ; }
   else      { pq.p = tnd    ; pq.q = 1.0-tnd; }
   return pq ;
}

/*------------------------------*/
/* Inverse to above function;
   uses cdflib dstinv()/dinvr()
   to solve the equation.
--------------------------------*/

static double tnonc_pq2s( pqpair pq , double dof , double nonc )
{
   double t ;  /* will be result */
   double tbot,ttop , dt ;
   double T6=1.e-50,T7=1.e-8 ;
   double K4=0.5,K5=5.0 ;
   double fx ;
   unsigned long qhi,qleft ;
   int status , qporq , ite ;
   pqpair tpq ;

   if( dof  <= 0.0 ) return  BIGG ;  /* bad user */
   if( pq.p <= 0.0 ) return -BIGG ;
   if( pq.q <= 0.0 ) return  BIGG ;

   t = student_pq2s(pq,dof) ;   /* initial guess */

   if( fabs(nonc) < 1.e-8 ) return t ;

   t += 0.5*nonc ;  /* adjust up or down */

   dt = 0.1 * fabs(t) ; if( dt < 1.0 ) dt = 1.0 ;  /* stepsize */

   /* scan down for lower bound, below which cdf is < p */

   tbot = t ;
   for( ite=0 ; ite < 1000 ; ite++ ){
     tpq = tnonc_s2pq( tbot , dof , nonc ) ;
     if( tpq.p <= pq.p ) break ;
     tbot -= dt ;
   }
   if( ite >= 1000 ) return -BIGG ;

   /* scan up for upper bound, above which cdf is > p */

   ttop = tbot+0.5*dt ;
   for( ite=0 ; ite < 1000 ; ite++ ){
     tpq = tnonc_s2pq( ttop , dof , nonc ) ;
     if( tpq.p >= pq.p ) break ;
     ttop += dt ;
   }
   if( ite >= 1000 ) return BIGG ;

   t = 0.5*(tbot+ttop) ;  /* initial guess in middle */

   /* initialize searching parameters */

   dstinv(&tbot,&ttop,&K4,&K4,&K5,&T6,&T7);

   status = 0 ; qporq = (pq.p <= pq.q) ;

   while(1){

     dinvr(&status,&t,&fx,&qleft,&qhi) ;

     if( status != 1 ) return t ;  /* done! */

     tpq = tnonc_s2pq( t , dof , nonc ) ;  /* get cdf */

     /* goal of dinvr is to drive fx to zero */

     fx = (qporq) ? pq.p-tpq.p : pq.q-tpq.q ;
   }

   return BIGG ;  /* unreachable */
}

/*----------------------------------------------------------------
   Chi distribution (sqrt of chi-squared, duh).
------------------------------------------------------------------*/

static pqpair chi_s2pq( double xx , double dof )
{
   pqpair pq={0.0,1.0} ;

   if( xx <= 0.0 || dof <= 0.0 ) return pq ;
   return chisq_s2pq( xx*xx , dof ) ;
}

/*------------------------------*/

static double chi_pq2s( pqpair pq , double dof )
{
   if( pq.p <= 0.0 ) return  0.0 ;
   if( pq.q <= 0.0 ) return BIGG ;
   return sqrt(chisq_pq2s(pq,dof)) ;
}

/*----------------------------------------------------------------
   Extreme value type I: cdf(x) = exp(-exp(-x)).
------------------------------------------------------------------*/

static pqpair extval1_s2pq( double x )
{
   double p,q,y ; pqpair pq ;

   if( x > -5.0 ){ y = exp(-x) ; p = exp(-y) ; }
   else          { y = 1.0     ; p = 0.0     ; }

   if( y >= 1.e-4 ) q = 1.0-p ;
   else             q = y*(1.0+y*(-0.5+y*(1.0/6.0-y/24.0))) ;
   pq.p = p ; pq.q = q ; return pq ;
}

/*------------------------------*/

static double extval1_pq2s( pqpair pq )
{
        if( pq.p <= 0.0 ) return -BIGG ;
   else if( pq.p >= 1.0 ) return  BIGG ;
   return -log(-log(pq.p)) ;
}

/*----------------------------------------------------------------
   Weibull distribution: cdf(x) = 1 - exp( -x^c ) for x>0 and c>0.
------------------------------------------------------------------*/

static pqpair weibull_s2pq( double x , double c )
{
   double y ;
   pqpair pq={0.0,1.0} ;

   if( x <= 0.0 || c <= 0.0 ) return pq ;

   y = pow(x,c) ; pq.q = exp(-y) ;
   if( y >= 1.e-4 ) pq.p = 1.0-pq.q ;
   else             pq.p = y*(1.0+y*(-0.5+y*(1.0/6.0-y/24.0))) ;
   return pq ;
}

/*------------------------------*/

static double weibull_pq2s( pqpair pq , double c )
{
        if( pq.p <= 0.0 || c <= 0.0 ) return  0.0 ;
   else if( pq.q <= 0.0             ) return BIGG ;
   return pow( -log(pq.q) , 1.0/c ) ;
}

/*----------------------------------------------------------------
   Inverse Gaussian:
    density proportional to exp(-0.5*c(x+1/x))/x^1.5 (x,c >0).
------------------------------------------------------------------*/

static pqpair invgauss_s2pq( double x, double c )
{
   double y , p1,q1 , p2,q2 , v ;
   pqpair pq={0.0,1.0} ;

   if( x <= 0.0 || c <= 0.0 ) return pq ;

   y = sqrt(c/x) ;
   v =  y*(x-1.0) ; cumnor( &v , &p1,&q1 ) ;
   v = -y*(x+1.0) ; cumnor( &v , &p2,&q2 ) ;
   pq.p = p1 ;
   if( p2 > 0.0 ) pq.p += exp(2.0*c+log(p2)) ;
   pq.q = 1.0-pq.p ; return pq ;
}

/*------------------------------*/
/* Inverse to above function;
   uses cdflib dstinv()/dinvr()
   to solve the equation.
--------------------------------*/

static double invgauss_pq2s( pqpair pq , double c )
{
   double t ;  /* will be result */
   double tbot,ttop , dt ;
   double T6=1.e-50,T7=1.e-8 ;
   double K4=0.5,K5=5.0 ;
   double fx ;
   unsigned long qhi,qleft ;
   int status , qporq , ite ;
   pqpair tpq ;

   if( c    <= 0.0 ) return  BIGG ;  /* bad user */
   if( pq.p <= 0.0 ) return   0.0 ;
   if( pq.q <= 0.0 ) return  BIGG ;

   /* initial guess is t=1; scan down for lower bound */

   tbot = 1.01 ; dt = 0.9 ;
   for( ite=0 ; ite < 1000 ; ite++ ){
     tpq = invgauss_s2pq( tbot , c ) ;
     if( tpq.p <= pq.p ) break ;
     tbot *= dt ;
   }
   if( ite >= 1000 ) return 0.0 ;

   /* scan up for upper bound */

   dt = 1.1 ; ttop = tbot*dt ;
   for( ite=0 ; ite < 1000 ; ite++ ){
     tpq = invgauss_s2pq( ttop , c ) ;
     if( tpq.p >= pq.p ) break ;
     ttop *= dt ;
   }
   if( ite >= 1000 ) return BIGG ;

   t = sqrt(tbot*ttop) ; /* start at geometric mean */

   /* initialize searching parameters */

   dstinv(&tbot,&ttop,&K4,&K4,&K5,&T6,&T7);

   status = 0 ; qporq = (pq.p <= pq.q) ;

   while(1){

     dinvr(&status,&t,&fx,&qleft,&qhi) ;

     if( status != 1 ) return t ;  /* done! */

     tpq = invgauss_s2pq( t , c ) ;

     /* goal is to drive fx to zero */

     fx = (qporq) ? pq.p-tpq.p : pq.q-tpq.q ;
   }

   return BIGG ;  /* unreachable */
}

/*--------------------------------------------------------------------------*/
/*! Given a value, calculate both its cdf and reversed cdf (1.0-cdf).
    If an error occurs, you'll probably get back {0.0,1.0}.
    All the actual work is done in utility functions for each distribution.
----------------------------------------------------------------------------*/

static pqpair stat2pq( double val, int code, double p1,double p2,double p3 )
{
   pqpair pq={0.0,1.0} ;

   switch( code ){

     case NIFTI_INTENT_CORREL:     pq = correl_s2pq  ( val, p1 )      ; break;
     case NIFTI_INTENT_TTEST:      pq = student_s2pq ( val, p1 )      ; break;
     case NIFTI_INTENT_FTEST:      pq = fstat_s2pq   ( val, p1,p2 )   ; break;
     case NIFTI_INTENT_ZSCORE:     pq = normal_s2pq  ( val )          ; break;
     case NIFTI_INTENT_CHISQ:      pq = chisq_s2pq   ( val, p1 )      ; break;
     case NIFTI_INTENT_BETA:       pq = beta_s2pq    ( val, p1,p2 )   ; break;
     case NIFTI_INTENT_BINOM:      pq = binomial_s2pq( val, p1,p2 )   ; break;
     case NIFTI_INTENT_GAMMA:      pq = gamma_s2pq   ( val, p1,p2 )   ; break;
     case NIFTI_INTENT_POISSON:    pq = poisson_s2pq ( val, p1 )      ; break;
     case NIFTI_INTENT_FTEST_NONC: pq = fnonc_s2pq   ( val, p1,p2,p3 ); break;
     case NIFTI_INTENT_CHISQ_NONC: pq = chsqnonc_s2pq( val, p1,p2    ); break;
     case NIFTI_INTENT_TTEST_NONC: pq = tnonc_s2pq   ( val, p1,p2 )   ; break;
     case NIFTI_INTENT_CHI:        pq = chi_s2pq     ( val, p1 )      ; break;

     /* these distributions are shifted and scaled copies of a standard case */

     case NIFTI_INTENT_INVGAUSS:
        if( p1 > 0.0 && p2 > 0.0 ) pq = invgauss_s2pq( val/p1,p2/p1 ) ; break;

     case NIFTI_INTENT_WEIBULL:
        if( p2 > 0.0 && p3 > 0.0 ) pq = weibull_s2pq ((val-p1)/p2,p3) ; break;

     case NIFTI_INTENT_EXTVAL:
                    if( p2 > 0.0 ) pq = extval1_s2pq ( (val-p1)/p2 )  ; break;

     case NIFTI_INTENT_NORMAL:
                    if( p2 > 0.0 ) pq = normal_s2pq  ( (val-p1)/p2 )  ; break;

     case NIFTI_INTENT_LOGISTIC:
                    if( p2 > 0.0 ) pq = logistic_s2pq( (val-p1)/p2 )  ; break;

     case NIFTI_INTENT_LAPLACE:
                    if( p2 > 0.0 ) pq = laplace_s2pq ( (val-p1)/p2 )  ; break;

     case NIFTI_INTENT_UNIFORM:
                    if( p2 > p1  ) pq = uniform_s2pq((val-p1)/(p2-p1)); break;

     /* this case is trivial */

     case NIFTI_INTENT_PVAL:       pq.p = 1.0-val ; pq.q = val        ; break;
   }

   return pq ;
}

/*--------------------------------------------------------------------------*/
/*! Given a pq value (cdf and 1-cdf), compute the value that gives this.
    If an error occurs, you'll probably get back a BIGG number.
    All the actual work is done in utility functions for each distribution.
----------------------------------------------------------------------------*/

static double pq2stat( pqpair pq, int code, double p1,double p2,double p3 )
{
   double val=BIGG ;

   if( pq.p < 0.0 || pq.q < 0.0 || pq.p > 1.0 || pq.q > 1.0 ) return val ;

   switch( code ){

     case NIFTI_INTENT_CORREL:     val = correl_pq2s  ( pq , p1 )      ; break;
     case NIFTI_INTENT_TTEST:      val = student_pq2s ( pq , p1 )      ; break;
     case NIFTI_INTENT_FTEST:      val = fstat_pq2s   ( pq , p1,p2 )   ; break;
     case NIFTI_INTENT_ZSCORE:     val = normal_pq2s  ( pq )           ; break;
     case NIFTI_INTENT_CHISQ:      val = chisq_pq2s   ( pq , p1 )      ; break;
     case NIFTI_INTENT_BETA:       val = beta_pq2s    ( pq , p1,p2 )   ; break;
     case NIFTI_INTENT_BINOM:      val = binomial_pq2s( pq , p1,p2 )   ; break;
     case NIFTI_INTENT_GAMMA:      val = gamma_pq2s   ( pq , p1,p2 )   ; break;
     case NIFTI_INTENT_POISSON:    val = poisson_pq2s ( pq , p1 )      ; break;
     case NIFTI_INTENT_FTEST_NONC: val = fnonc_pq2s   ( pq , p1,p2,p3 ); break;
     case NIFTI_INTENT_CHISQ_NONC: val = chsqnonc_pq2s( pq , p1,p2    ); break;
     case NIFTI_INTENT_TTEST_NONC: val = tnonc_pq2s   ( pq , p1,p2 )   ; break;
     case NIFTI_INTENT_CHI:        val = chi_pq2s     ( pq , p1 )      ; break;

     /* these distributions are shifted and scaled copies of a standard case */

     case NIFTI_INTENT_INVGAUSS:
        if( p1 > 0.0 && p2 > 0.0 ) val = p1*invgauss_pq2s   ( pq,p2/p1); break;

     case NIFTI_INTENT_WEIBULL:
        if( p2 > 0.0 && p3 > 0.0 ) val = p1+p2*weibull_pq2s ( pq, p3 ) ; break;

     case NIFTI_INTENT_EXTVAL:
                    if( p2 > 0.0 ) val = p1+p2*extval1_pq2s ( pq )     ; break;

     case NIFTI_INTENT_NORMAL:
                    if( p2 > 0.0 ) val = p1+p2*normal_pq2s  ( pq )     ; break;

     case NIFTI_INTENT_LOGISTIC:
                    if( p2 > 0.0 ) val = p1+p2*logistic_pq2s( pq )     ; break;

     case NIFTI_INTENT_LAPLACE:
                    if( p2 > 0.0 ) val = p1+p2*laplace_pq2s ( pq )     ; break;

     case NIFTI_INTENT_UNIFORM:
                    if( p2 > p1  ) val = p1+(p2-p1)*uniform_pq2s(pq)   ; break;

     /* this case is trivial */

     case NIFTI_INTENT_PVAL:       val = pq.q                          ; break;
   }

   return val ;
}

/****************************************************************************/
/*[[[[[[[[[[[[[[[[[[[[[[[[[[[[[[[[[[[[]]]]]]]]]]]]]]]]]]]]]]]]]]]]]]]]]]]]]]*/
/*..........................................................................*/
/*............. AT LAST!  Functions to be called by the user! ..............*/
/*..........................................................................*/
/*[[[[[[[[[[[[[[[[[[[[[[[[[[[[[[[[[[[[]]]]]]]]]]]]]]]]]]]]]]]]]]]]]]]]]]]]]]*/
/****************************************************************************/

/****************************************************************************
 Statistical codes implemented here:

     NIFTI_INTENT_CORREL     = correlation statistic
     NIFTI_INTENT_TTEST      = t statistic (central)
     NIFTI_INTENT_FTEST      = F statistic (central)
     NIFTI_INTENT_ZSCORE     = N(0,1) statistic
     NIFTI_INTENT_CHISQ      = Chi-squared (central)
     NIFTI_INTENT_BETA       = Beta variable (central)
     NIFTI_INTENT_BINOM      = Binomial variable
     NIFTI_INTENT_GAMMA      = Gamma distribution
     NIFTI_INTENT_POISSON    = Poisson distribution
     NIFTI_INTENT_FTEST_NONC = noncentral F statistic
     NIFTI_INTENT_CHISQ_NONC = noncentral chi-squared
     NIFTI_INTENT_TTEST_NONC = noncentral t statistic
     NIFTI_INTENT_CHI        = Chi statistic (central)
     NIFTI_INTENT_INVGAUSS   = inverse Gaussian variable
     NIFTI_INTENT_WEIBULL    = Weibull distribution
     NIFTI_INTENT_EXTVAL     = Extreme value type I
     NIFTI_INTENT_NORMAL     = N(mu,variance) normal
     NIFTI_INTENT_LOGISTIC   = Logistic distribution
     NIFTI_INTENT_LAPLACE    = Laplace distribution
     NIFTI_INTENT_UNIFORM    = Uniform distribution
     NIFTI_INTENT_PVAL       = "p-value"
*****************************************************************************/

static char *inam[]={ NULL , NULL ,
                       "CORREL"   , "TTEST"   , "FTEST"      , "ZSCORE"     ,
                       "CHISQ"    , "BETA"    , "BINOM"      , "GAMMA"      ,
                       "POISSON"  , "NORMAL"  , "FTEST_NONC" , "CHISQ_NONC" ,
                       "LOGISTIC" , "LAPLACE" , "UNIFORM"    , "TTEST_NONC" ,
                       "WEIBULL"  , "CHI"     , "INVGAUSS"   , "EXTVAL"     ,
                       "PVAL"     ,
                     NULL } ;

#include <ctype.h>
#include <string.h>

/*--------------------------------------------------------------------------*/
/*! Given a string name for a statistic, return its integer code.
    Returns -1 if not found.
----------------------------------------------------------------------------*/

int nifti_intent_code( char *name )
{
   char *unam , *upt ;
   int ii ;

   if( name == NULL || *name == '\0' ) return -1 ;

   unam = strdup(name) ;
   for( upt=unam ; *upt != '\0' ; upt++ ) *upt = (char)toupper(*upt) ;

   for( ii=NIFTI_FIRST_STATCODE ; ii <= NIFTI_LAST_STATCODE ; ii++ )
     if( strcmp(inam[ii],unam) == 0 ) break ;

   free(unam) ;
   return (ii <= NIFTI_LAST_STATCODE) ? ii : -1 ;
}

/*--------------------------------------------------------------------------*/
/*! Given a value, return its cumulative distribution function (cdf):
      - val      = statistic
      - code     = NIFTI_INTENT_* statistical code
      - p1,p2,p3 = parameters of the distribution

    If an error occurs, you'll probably get back 0.0.
----------------------------------------------------------------------------*/

double nifti_stat2cdf( double val, int code, double p1,double p2,double p3 )
{
   pqpair pq ;
   pq = stat2pq( val, code, p1,p2,p3 ) ;
   return pq.p ;
}

/*--------------------------------------------------------------------------*/
/*! Given a value, return its reversed cumulative distribution function
   (1-cdf):
      - val      = statistic
      - code     = NIFTI_INTENT_* statistical code
      - p1,p2,p3 = parameters of the distribution

  If an error transpires, you'll probably get back 1.0.
----------------------------------------------------------------------------*/

double nifti_stat2rcdf( double val, int code, double p1,double p2,double p3 )
{
   pqpair pq ;
   pq = stat2pq( val, code, p1,p2,p3 ) ;
   return pq.q ;
}

/*--------------------------------------------------------------------------*/
/*! Given a cdf probability, find the value that gave rise to it.
     - p        = cdf; 0 < p < 1
     - code     = NIFTI_INTENT_* statistical code
     - p1,p2,p3 = parameters of the distribution

  If an error transpires, you'll probably get back a BIGG number.
----------------------------------------------------------------------------*/

double nifti_cdf2stat( double p , int code, double p1,double p2,double p3 )
{
   pqpair pq ;
   pq.p = p ; pq.q = 1.0-p ;
   return pq2stat(pq,code,p1,p2,p3) ;
}

/*--------------------------------------------------------------------------*/
/*! Given a reversed cdf probability, find the value that gave rise to it.
     - q        = 1-cdf; 0 < q < 1
     - code     = NIFTI_INTENT_* statistical code
     - p1,p2,p3 = parameters of the distribution

  If an error transpires, you'll probably get back a BIGG number.
----------------------------------------------------------------------------*/

double nifti_rcdf2stat( double q , int code, double p1,double p2,double p3 )
{
   pqpair pq ;
   pq.p = 1.0-q ; pq.q = q ;
   return pq2stat(pq,code,p1,p2,p3) ;
}

/*--------------------------------------------------------------------------*/
/*! Given a statistic, compute a z-score from it.  That is, the output
    is z such that cdf(z) of a N(0,1) variable is the same as the cdf
    of the given distribution at val.
----------------------------------------------------------------------------*/

double nifti_stat2zscore( double val , int code, double p1,double p2,double p3 )
{
   pqpair pq ;

   if( code == NIFTI_INTENT_ZSCORE ) return val ;           /* trivial */
   if( code == NIFTI_INTENT_NORMAL ) return (val-p1)/p2 ;   /* almost so */

   pq = stat2pq( val, code, p1,p2,p3 ) ;                    /* find cdf */
   return normal_pq2s( pq ) ;                               /* find z  */
}

/*--------------------------------------------------------------------------*/
/*! Given a statistic, compute a half-z-score from it.  That is, the output
    is z such that cdf(z) of a half-N(0,1) variable is the same as the cdf
    of the given distribution at val.  A half-N(0,1) variable has density
    zero for z < 0 and twice the usual N(0,1) density for z > 0.
----------------------------------------------------------------------------*/

double nifti_stat2hzscore( double val, int code, double p1,double p2,double p3 )
{
   pqpair pq ;

   pq = stat2pq( val, code, p1,p2,p3 ) ;                    /* find cdf */
   pq.q = 0.5*(1.0-pq.p) ; pq.p = 0.5*(1.0+pq.p) ;          /* mangle it */
   return normal_pq2s( pq ) ;                               /* find z  */
}

/****************************************************************************/
/*[[[[[[[[[[[[[[[[[[[[[[[[[[[[[[[[[[[[]]]]]]]]]]]]]]]]]]]]]]]]]]]]]]]]]]]]]]*/
/****************************************************************************/

/*--------------------------------------------------------------------------*/
/* Sample program to test the above functions.  Otherwise unimportant.
----------------------------------------------------------------------------*/

int main( int argc , char *argv[] )
{
   double val , p , q , p1=0.0,p2=0.0,p3=0.0 ;
   double vbot,vtop,vdel ;
   int code , iarg=1 , doq=0 , dod=0 , doi=0 , doz=0 , doh=0 ;

   /*-- print some help for the pitiful user --*/

   if( argc < 3 || strstr(argv[1],"help") != NULL ){
    int ii ;
    printf("\n") ;
    printf("Demo program for computing NIfTI statistical functions.\n") ;
    printf("Usage: nifti_stats [-q|-d|-1|-z] val CODE [p1 p2 p3]\n") ;
    printf(" val can be a single number or in the form bot:top:step.\n") ;
    printf(" default ==> output p = Prob(statistic < val).\n") ;
    printf("  -q     ==> output is 1-p.\n") ;
    printf("  -d     ==> output is density.\n") ;
    printf("  -1     ==> output is x such that Prob(statistic < x) = val.\n") ;
    printf("  -z     ==> output is z such that Normal cdf(z) = p(val).\n") ;
    printf("  -h     ==> output is z such that 1/2-Normal cdf(z) = p(val).\n");
    printf(" Allowable CODEs:\n") ;
    for( ii=NIFTI_FIRST_STATCODE ; ii <= NIFTI_LAST_STATCODE ; ii++ ){
     printf("  %-10s",inam[ii]); if((ii-NIFTI_FIRST_STATCODE)%6==5)printf("\n");
    }
    printf("\n") ;
    printf(" Following CODE are distributional parameters, as needed.\n");
    printf("\n") ;
    printf("Results are written to stdout, 1 number per output line.\n") ;
    printf("Example (piping output into AFNI program 1dplot):\n") ;
    printf(" nifti_stats -d 0:4:.001 INVGAUSS 1 3 | 1dplot -dx 0.001 -stdin\n");
    printf("\n") ;
    printf("Author - RW Cox - SSCC/NIMH/NIH/DHHS/USA/EARTH - March 2004\n") ;
    printf("\n") ;
    exit(0) ;
   }

   /*-- check first arg to see if it is an output option;
        if so, set the appropriate output flag to determine what to compute --*/

        if( strcmp(argv[iarg],"-q") == 0 ){ doq = 1 ; iarg++ ; }
   else if( strcmp(argv[iarg],"-d") == 0 ){ dod = 1 ; iarg++ ; }
   else if( strcmp(argv[iarg],"-1") == 0 ){ doi = 1 ; iarg++ ; }
   else if( strcmp(argv[iarg],"-z") == 0 ){ doz = 1 ; iarg++ ; }
   else if( strcmp(argv[iarg],"-h") == 0 ){ doh = 1 ; iarg++ ; }

   /*-- get the value(s) to process --*/

   vbot=vtop=vdel = 0.0 ;
   sscanf( argv[iarg++] , "%lf:%lf:%lf" , &vbot,&vtop,&vdel ) ;
   if( vbot >= vtop ) vdel = 0.0 ;
   if( vdel <= 0.0  ) vtop = vbot ;

   /*-- decode the CODE into the integer signifying the distribution --*/

   code = nifti_intent_code(argv[iarg++]) ;
     if( code < 0 ){ fprintf(stderr,"illegal code=%s\n",argv[iarg-1]); exit(1); }

   /*-- get the parameters, if present (defaults are 0) --*/

   if( argc > iarg ) p1 = strtod(argv[iarg++],NULL) ;
   if( argc > iarg ) p2 = strtod(argv[iarg++],NULL) ;
   if( argc > iarg ) p3 = strtod(argv[iarg++],NULL) ;

   /*-- loop over input value(s), compute output, write to stdout --*/

   for( val=vbot ; val <= vtop ; val += vdel ){
     if( doq )                                        /* output = 1-cdf */
       p = nifti_stat2rcdf( val , code,p1,p2,p3 ) ;
     else if( dod )                                   /* output = density */
       p = 1000.0*( nifti_stat2cdf(val+.001,code,p1,p2,p3)
                   -nifti_stat2cdf(val     ,code,p1,p2,p3)) ;
     else if( doi )                                   /* output = inverse */
       p = nifti_cdf2stat( val , code,p1,p2,p3 ) ;
     else if( doz )                                   /* output = z score */
       p = nifti_stat2zscore( val , code,p1,p2,p3 ) ;
     else if( doh )                                   /* output = halfz score */
       p = nifti_stat2hzscore( val , code,p1,p2,p3 ) ;
     else                                              /* output = cdf */
       p = nifti_stat2cdf( val , code,p1,p2,p3 ) ;

     printf("%.9g\n",p) ;
     if( vdel <= 0.0 ) break ;  /* the case of just 1 value */
   }

   /*-- terminus est --*/

   exit(0) ;
}
```
