## Supplementary material for "Neptune: a toolbox for spinal cord functional MRI data processing and quality assurance": Neptune software: nifti_stats.m

```
function varargout = nifti_stats(varargin)
% Conversion among various statistics
% FORMAT P = nifti_stats(VAL,CODE,OPT,PARAM)
%   CODE can be one of
%     'CORREL'      'TTEST'       'FTEST'       'ZSCORE'
%     'CHISQ'       'BETA'        'BINOM'       'GAMMA'
%     'POISSON'     'NORMAL'      'FTEST_NONC'  'CHISQ_NONC'
%     'LOGISTIC'    'LAPLACE'     'UNIFORM'     'TTEST_NONC'
%     'WEIBULL'     'CHI'         'INVGAUSS'    'EXTVAL'
%     'PVAL'
%   With only one input argument, CODE defaults to 'ZSCORE'
%
%   OPT can be one of
%     '-p' ==> output P = Prob(statistic < VAL).
%     '-q' ==> output is 1-p.
%     '-d' ==> output is probability density.
%     '-1' ==> output is X such that Prob(statistic < x) = VAL.
%     '-z' ==> output is Z such that Normal cdf(Z) = p(VAL).
%     '-h' ==> output is Z such that 1/2-Normal cdf(Z) = p(VAL).
%   With less than three input arguments, OPT defaults to '-p'.
%
%   PARAM are up to three distribution parameters.
%   These default to zero if unspecified.
%
%   P is an array with the same dimensions as VAL.
%
%_______________________________________________________________________
% 99.99% of the work by RW Cox - SSCC/NIMH/NIH/DHHS/USA/EARTH - March 2004
%  0.01% of the work (the mex wrapper) by John Ashburner - FIL/ION/UCL
% Copyright (C) 2008 Wellcome Trust Centre for Neuroimaging

%
% $Id: nifti_stats.m 1143 2008-02-07 19:33:33Z spm $


fprintf('******************************************\n');
fprintf('Compile the nifti_stats function with\n');
fprintf('    mex nifti_stats.c nifti_stats_mex.c -O\n');
fprintf('******************************************\n');

error('nifti_stats is not compiled.');
```
