## Supplementary material for "Neptune: a toolbox for spinal cord functional MRI data processing and quality assurance": Neptune software: nifti_stats_mex.c

```
#ifndef lint
static char svnid[] = "$Id: nifti_stats_mex.c 253 2005-10-13 15:31:34Z guillaume $";
#endif
/* 
 * This is a Matlab mex interface for Bob Cox's extensive nifti_stats.c
 * functionality.  See nifti_stats.m for documentation.
 */

#include <stdio.h>
#include <stdlib.h>
#include <math.h>
#include "mex.h"

#include "nifti1.h"
extern int     nifti_intent_code( char *name );
extern double     nifti_stat2cdf( double val, int code, double p1,double p2,double p3 );
extern double    nifti_stat2rcdf( double val, int code, double p1,double p2,double p3 );
extern double     nifti_stat2cdf( double val, int code, double p1,double p2,double p3 );
extern double     nifti_cdf2stat( double val, int code, double p1,double p2,double p3 );
extern double  nifti_stat2zscore( double val, int code, double p1,double p2,double p3 );
extern double nifti_stat2hzscore( double val, int code, double p1,double p2,double p3 );

void mexFunction(int nlhs, mxArray *plhs[], int nrhs, const mxArray *prhs[])
{
   double *val, *p, p1=0.0,p2=0.0,p3=0.0 ;
   int code=5, dop=1, doq=0, dod=0, doi=0, doz=0, doh=0 ;
   int ndim, i, n;
   const int *dim;

   if (nlhs>1) mexErrMsgTxt("Too many output arguments.");
   if (nrhs<1) mexErrMsgTxt("Not enough input arguments.");
   if (nrhs>4) mexErrMsgTxt("Too many input arguments.");

   /* VAL */
   if (!mxIsNumeric(prhs[0]) || !mxIsDouble(prhs[0]) || mxIsComplex(prhs[0]))
      mexErrMsgTxt("Wrong datatype for 1st argument.");
   ndim = mxGetNumberOfDimensions(prhs[0]);
   dim  = mxGetDimensions(prhs[0]);
   n    = 1;
   for(i=0,n=1; i<ndim; i++)
      n = n*dim[i];
   val = mxGetPr(prhs[0]);

   /* CODE */
   if (nrhs>=2)
   {
      if (mxIsChar(prhs[1]))
      {
         int buflen;
         char *buf;
         buflen = mxGetN(prhs[1])*mxGetM(prhs[1])+1;
         buf    = (char *)mxCalloc(buflen,sizeof(char));
         mxGetString(prhs[1],buf,buflen);
         code   = nifti_intent_code(buf);
         mxFree(buf);
      }
      else if (mxIsNumeric(prhs[1]) && mxIsDouble(prhs[1]) && !mxIsComplex(prhs[1]))
      {
         if (mxGetM(prhs[1])*mxGetN(prhs[1]) != 1)
            mexErrMsgTxt("Wrong sized 2nd argument.");
         code   = (int)mxGetPr(prhs[1])[0];
      }
      else mexErrMsgTxt("Wrong datatype for 2nd argument.");
      if (code<NIFTI_FIRST_STATCODE || code>NIFTI_LAST_STATCODE)
          mexErrMsgTxt("Illegal Stat-Code.");
   }

   /* OPT */
   if (nrhs>=3)
   {
      int buflen;
      char *buf;
      dop = 0;
      if (!mxIsChar(prhs[2]))
         mexErrMsgTxt("Wrong datatype for3rd argument.");
      buflen = mxGetN(prhs[2])*mxGetM(prhs[2])+1;
      buf = (char *)mxCalloc(buflen,sizeof(char));
      mxGetString(prhs[2],buf,buflen);
      if      ( strcmp(buf,"-p") == 0 ) dop = 1;
      else if ( strcmp(buf,"-q") == 0 ) doq = 1;
      else if ( strcmp(buf,"-d") == 0 ) dod = 1;
      else if ( strcmp(buf,"-1") == 0 ) doi = 1;
      else if ( strcmp(buf,"-z") == 0 ) doz = 1;
      else if ( strcmp(buf,"-h") == 0 ) doh = 1;
      else { mxFree(buf); mexErrMsgTxt("Unrecognised option."); }
      mxFree(buf);
   }

   /* PARAM */
   if (nrhs>=4)
   {
      int np;
      if (!mxIsNumeric(prhs[3]) || !mxIsDouble(prhs[3]) || mxIsComplex(prhs[3]))
         mexErrMsgTxt("Wrong datatype for 4th argument.");
      np = mxGetM(prhs[3])*mxGetN(prhs[3]);
      if (np>3) mexErrMsgTxt("Wrong sized 4th argument.");
      if (np>=1) p1 = mxGetPr(prhs[3])[0];
      if (np>=2) p2 = mxGetPr(prhs[3])[1];
      if (np>=3) p3 = mxGetPr(prhs[3])[2];
   }

   /* P */
   plhs[0] = mxCreateNumericArray(ndim,dim,mxDOUBLE_CLASS,mxREAL);
   p       = mxGetData(plhs[0]);

   /* Call Bob's code */
   for(i=0; i<n; i++)
   {
      if      ( dop )
         p[i] = nifti_stat2cdf(val[i], code,p1,p2,p3 ) ;
      else if ( doq )
         p[i] = nifti_stat2rcdf(val[i], code,p1,p2,p3 ) ;
      else if ( dod )
         p[i] = 1000.0*( nifti_stat2cdf(val[i]+.001,code,p1,p2,p3)
                        -nifti_stat2cdf(val[i]     ,code,p1,p2,p3)) ;
      else if ( doi )
         p[i] = nifti_cdf2stat(val[i], code,p1,p2,p3 ) ;
      else if ( doz )
         p[i] = nifti_stat2zscore(val[i], code,p1,p2,p3 ) ;
      else if ( doh )
         p[i] = nifti_stat2hzscore(val[i], code,p1,p2,p3 ) ;
   }
}
```
