## Supplementary material for "Neptune: a toolbox for spinal cord functional MRI data processing and quality assurance": Neptune software: niftistruc.m

```
function o = niftistruc(fmt)
% Create a data structure describing NIFTI headers
%__________________________________________________________________________
% Copyright (C) 2005-2012 Wellcome Trust Centre for Neuroimaging

%
% $Id: niftistruc.m 4967 2012-09-26 18:19:23Z guillaume $


if ~nargin, fmt = 'nifti1'; end
switch lower(fmt)
    case {'nifti1','ni1','n+1'}
        o = nifti1struc;
    case {'nifti2','ni2','n+2'}
        o = nifti2struc;
    otherwise
        error('Unknown format.');
end
```
