## Supplementary material for "Neptune: a toolbox for spinal cord functional MRI data processing and quality assurance": Neptune software: Q2M.m

```
function M = Q2M(Q)
% Generate a rotation matrix from a quaternion xi+yj+zk+w,
% where Q = [x y z], and w = 1-x^2-y^2-z^2.
% See: http://skal.planet-d.net/demo/matrixfaq.htm
% _______________________________________________________________________
% Copyright (C) 2008 Wellcome Trust Centre for Neuroimaging

%
% $Id: Q2M.m 1143 2008-02-07 19:33:33Z spm $


Q = Q(1:3); % Assume rigid body
w = sqrt(1 - sum(Q.^2));
x = Q(1); y = Q(2); z = Q(3);
if w<1e-7,
    w = 1/sqrt(x*x+y*y+z*z);
    x = x*w;
    y = y*w;
    z = z*w;
    w = 0;
end;
xx = x*x; yy = y*y; zz = z*z; ww = w*w;
xy = x*y; xz = x*z; xw = x*w;
yz = y*z; yw = y*w; zw = z*w;
M = [...
(xx-yy-zz+ww)      2*(xy-zw)      2*(xz+yw) 0
    2*(xy+zw) (-xx+yy-zz+ww)      2*(yz-xw) 0
    2*(xz-yw)      2*(yz+xw) (-xx-yy+zz+ww) 0
           0              0              0  1];
return;
```
