## Supplementary material for "Neptune: a toolbox for spinal cord functional MRI data processing and quality assurance": Neptune software: read_extras.m

```
function extras = read_extras(fname)
% Read extra bits of information
%__________________________________________________________________________
% Copyright (C) 2005-2011 Wellcome Trust Centre for Neuroimaging

%
% $Id: read_extras.m 4492 2011-09-16 12:11:09Z guillaume $


extras = struct;
[pth,nam,ext] = fileparts(fname);
switch ext
    case {'.hdr','.img','.nii'}
        mname = fullfile(pth,[nam '.mat']);
    case {'.HDR','.IMG','.NII'}
        mname = fullfile(pth,[nam '.MAT']);
    otherwise
        mname = fullfile(pth,[nam '.mat']);
end

if spm_existfile(mname)
    try
        extras = load(mname);
    catch
        warning('Can not load "%s" as a binary MAT file.', mname);
    end
end
```
