## Supplementary material for "Neptune: a toolbox for spinal cord functional MRI data processing and quality assurance": Neptune software: read_hdr.m

```
function vol = read_hdr(fname)
% Get a variety of information from a NIFTI header
% FORMAT vol = read_hdr(fname)
% fname      - filename of image
% vol        - various bits of information
%__________________________________________________________________________
% Copyright (C) 2005-2012 Wellcome Trust Centre for Neuroimaging

%
% $Id: read_hdr.m 4967 2012-09-26 18:19:23Z guillaume $


persistent d
if isempty(d), d = getdict; end;

[pth,nam,ext] = spm_fileparts(fname);
switch ext
    case {'.hdr','.img'}
        hname = fullfile(pth,[nam '.hdr']);
    case {'.HDR','.IMG'}
        hname = fullfile(pth,[nam '.HDR']);
    case '.nii'
        hname = fullfile(pth,[nam '.nii']);
    case '.NII'
        hname = fullfile(pth,[nam '.NII']);
    otherwise
        hname = fullfile(pth,[nam ext]);
end

[hdr,be] = read_hdr_raw(hname);
if isempty(hdr)
    error('Error reading header file "%s".',hname);
end

if ~isfield(hdr,'magic')
    % A patch for some possible SPM2 datatypes
    switch hdr.datatype
        case 130, hdr.datatype = 256; %  int8
        case 132, hdr.datatype = 512; % uint16
        case 136, hdr.datatype = 768; % uint32
    end
end

dt = [];
for i=1:length(d.dtype)
    if hdr.datatype == d.dtype(i).code
        dt = d.dtype(i);
        break;
    end
end
if isempty(dt)
    error('Unrecognised datatype (%f) for "%s".',...
        double(hdr.datatype), fname);
end

if isfield(hdr,'magic')
    switch hdr.magic(1:3)
        case {'n+1','n+2'}
            iname = hname;
            if hdr.vox_offset < hdr.sizeof_hdr
                error('Bad vox_offset (%f) for "%s".',...
                    double(hdr.vox_offset), fname);
            end
        case {'ni1','ni2'}
            if strcmp(ext,lower(ext))
                iname = fullfile(pth,[nam '.img']);
            else
                iname = fullfile(pth,[nam '.IMG']);
            end
        otherwise
            error('Bad magic (%s) for "%s".',hdr.magic);
    end
else
    if strcmp(ext,lower(ext))
        iname = fullfile(pth,[nam '.img']);
    else
        iname = fullfile(pth,[nam '.IMG']);
    end
end
if rem(double(hdr.vox_offset),dt.size)
    error('Bad alignment of voxels (%f/%f) for "%s".',...
        double(hdr.vox_offset), double(dt.size), fname);
end

vol = struct('hdr',hdr, 'be',be, 'hname',hname, 'iname',iname);
```
