## Supplementary material for "Neptune: a toolbox for spinal cord functional MRI data processing and quality assurance": Neptune software: read_hdr_raw.m

```
function [hdr,be] = read_hdr_raw(hname)
% Read a NIFTI header
% FORMAT [hdr,be] = read_hdr_raw(hname)
% hname - filename of image's header
% hdr   - a structure containing header info
% be    - whether big-endian or not
%__________________________________________________________________________
% Copyright (C) 2005-2015 Wellcome Trust Centre for Neuroimaging

%
% $Id: read_hdr_raw.m 6336 2015-02-11 18:06:41Z guillaume $


hdr = [];
be  = [];
sts = true;

% Open header file
%--------------------------------------------------------------------------
fp  = fopen(hname,'r','native');
if fp==-1
    return;
end

%-Detect endianness and file format
%--------------------------------------------------------------------------
[unused,unused,mach] = fopen(fp);
if strncmp(mach,'ieee-be',7)
    be = true;
else
    be = false;
end

sb  = false;
fseek(fp,0,'bof');
d   = fread(fp,1,'*int32');
if isempty(d), fclose(fp); return; end
if d == 348
    fmt = 'nifti1';
elseif swapbytes(d) == 348
    fmt = 'nifti1';
    sb = true;
elseif d == 540
    fmt = 'nifti2';
elseif swapbytes(d) == 540
    fmt = 'nifti2';
    sb = true;
else
    %fclose(fp); return;
    warning('Cannot recognise format. Trying Analyze.');
    fmt = 'analyze';
end

%-Swap bytes if necessary
%--------------------------------------------------------------------------
if sb
    be = ~be;
    if be, mach = 'ieee-be';
    else   mach = 'ieee-le';
    end
    fclose(fp);
    fp = fopen(hname,'r',mach);
    if fp==-1
        return;
    end
end

%-Read magic string
%--------------------------------------------------------------------------
fseek(fp,0,'bof');
switch fmt
    case {'analyze','nifti1'}
        fseek(fp,344,'bof');
        mgc = fread(fp,4,'uint8')';
        if numel(mgc)~=4, fclose(fp); return; end
        switch char(mgc(1:3))
            case {'ni1','n+1'}
                org = niftistruc('nifti1');
            otherwise
                org = mayostruc;
        end
    case 'nifti2'
        fseek(fp,4,'bof');
        mgc = fread(fp,8,'uint8')';
        if numel(mgc)~=8 || ...
           ~ismember(char(mgc(1:3)),{'ni2','n+2'}) || ...
           ~isequal(mgc(5:8),[13 10 26 10]) % uint8(sprintf('\r\n\032\n'))
            fclose(fp);
            return;
        end
        org = niftistruc('nifti2');
end

%-Read header fields
%--------------------------------------------------------------------------
fseek(fp,0,'bof');
for i=1:length(org)
    field = fread(fp,org(i).len,['*' org(i).dtype.prec])';
    if numel(field) ~= org(i).len
        disp([length(field) org(i).len]);
        field = org(i).def;
        sts = false;
    end
    hdr.(org(i).label) = feval(org(i).dtype.conv,field);
end

%-Close header file
%--------------------------------------------------------------------------
try, fclose(fp); catch, sts = false; end

%-Report problems
%--------------------------------------------------------------------------
if ~sts
    fprintf('There was a problem reading the header of\n');
    fprintf('"%s".\n', hname);
end
```
