## Supplementary material for "Neptune: a toolbox for spinal cord functional MRI data processing and quality assurance": Neptune software: write_extras.m

```
function extras = write_extras(fname,extras)
% Write extra bits of information
%__________________________________________________________________________
% Copyright (C) 2005-2013 Wellcome Trust Centre for Neuroimaging

%
% $Id: write_extras.m 5451 2013-04-26 14:03:05Z guillaume $


if ~isstruct(extras) || isempty(fieldnames(extras))
    return;
end

[pth,nam,ext] = fileparts(fname);
switch ext
    case {'.hdr','.img','.nii'}
        mname = fullfile(pth,[nam '.mat']);
    case {'.HDR','.IMG','.NII'}
        mname = fullfile(pth,[nam '.MAT']);
    otherwise
        mname = fullfile(pth,[nam '.mat']);
end
try
    opt = spm_get_defaults('mat.format');
catch
    opt = '-v6';
end
save(mname,'-struct','extras', opt);
```
