## Supplementary material for "Neptune: a toolbox for spinal cord functional MRI data processing and quality assurance": Neptune software: write_hdr_raw.m

```
function sts = write_hdr_raw(fname,hdr,be)
% Write a NIFTI-1 header
% FORMAT sts = write_hdr_raw(fname,hdr,be)
% fname      - filename of image
% hdr        - a structure containing hdr info
% be         - whether big-endian or not [Default: native]
%
% sts        - status (1=good, 0=bad)
%__________________________________________________________________________
% Copyright (C) 2005-2014 Wellcome Trust Centre for Neuroimaging

%
% $Id: write_hdr_raw.m 6289 2014-12-18 15:55:02Z guillaume $


[pth,nam] = fileparts(fname);
if isempty(pth), pth = pwd; end

if isfield(hdr,'magic')
    switch hdr.magic(1:3)
        case {'ni1'}
            org = niftistruc('nifti1');
            hname = fullfile(pth,[nam '.hdr']);
        case {'ni2'}
            org = niftistruc('nifti2');
            hname = fullfile(pth,[nam '.hdr']);
        case {'n+1'}
            org = niftistruc('nifti1');
            hname = fullfile(pth,[nam '.nii']);
        case {'n+2'}
            org = niftistruc('nifti2');
            hname = fullfile(pth,[nam '.nii']);
        otherwise
            error('Bad header.');
    end
else
    org   = mayostruc;
    hname = fullfile(pth,[nam '.hdr']);
end

if nargin >= 3
    if be, mach = 'ieee-be';
    else   mach = 'ieee-le';
    end
else       mach = 'native';
end

sts = true;
if spm_existfile(hname)
    [fp,msg] = fopen(hname,'r+',mach);
else
    [fp,msg] = fopen(hname,'w+',mach);
end
if fp == -1
    sts = false;
    fprintf('Error: %s\n',msg);
end

if sts
    for i=1:length(org)
        if isfield(hdr,org(i).label)
            dat = hdr.(org(i).label);
            if length(dat) ~= org(i).len
                if length(dat)< org(i).len
                    if ischar(dat), z = char(0); else z = 0; end
                    dat = [dat(:) ; repmat(z,org(i).len-length(dat),1)];
                else
                    dat = dat(1:org(i).len);
                end
            end
        else
            dat = org(i).def;
        end
        % fprintf('%s=\n',org(i).label)
        % disp(dat)
        len = fwrite(fp,dat,org(i).dtype.prec);
        if len ~= org(i).len
            sts = false;
        end
    end
    fclose(fp);
end

if ~sts
     fprintf('There was a problem writing to the header of\n');
     fprintf('  "%s"\n', fname);
end
```
