## Supplementary material for "Neptune: a toolbox for spinal cord functional MRI data processing and quality assurance": Neptune software: subsasgn.m

```
function obj = subsasgn(obj,subs,varargin)
% Subscript assignment
% See subsref for meaning of fields.
% _______________________________________________________________________
% Copyright (C) 2008 Wellcome Trust Centre for Neuroimaging

%
% $Id: subsasgn.m 5985 2014-05-14 18:32:51Z john $


switch subs(1).type,
case {'.'},
    if numel(obj)~=nargin-2,
        error('The number of outputs should match the number of inputs.');
    end;
    objs = struct(obj);
    for i=1:length(varargin),
        val     = varargin{i};
        obji    = nifti(objs(i));
        obji    = fun(obji,subs,val);
        objs(i) = struct(obji);
    end;
    obj = nifti(objs);

case {'()'},
    objs = struct(obj);
    if length(subs)>1,
        t    = subsref(objs,subs(1));
        % A lot of this stuff is a little flakey, and may cause Matlab to bomb.
        % 
        %if numel(t) ~= nargin-2,
        %    error('The number of outputs should match the number of inputs.');
        %end;
        for i=1:numel(t),
            val  = varargin{1};
            obji = nifti(t(i));
            obji = subsasgn(obji,subs(2:end),val);
            t(i) = struct(obji);
        end;
        objs = subsasgn(objs,subs(1),t);
    else
        if numel(varargin)>1,
            error('Illegal right hand side in assignment. Too many elements.');
        end;
        val = varargin{1};
        if isa(val,'nifti'),
            objs = subsasgn(objs,subs,struct(val));
        elseif isempty(val),
            objs = subsasgn(objs,subs,[]);
        else
            error('Assignment between unlike types is not allowed.');
        end;
    end;
    obj = nifti(objs);

otherwise
    error('Cell contents reference from a non-cell array object.');
end;
return;
%=======================================================================

%=======================================================================
function obj = fun(obj,subs,val)
% Subscript referencing

switch subs(1).type,
case {'.'},
    objs = struct(obj);
    for ii=1:numel(objs)
        obj = objs(ii);

        if any(strcmpi(subs(1).subs,{'dat'})),
            if length(subs)>1,
                val = subsasgn(obj.dat,subs(2:end),val);
            end;
            obj      = assigndat(obj,val);
            objs(ii) = obj;
            continue;
        end;

        if isempty(obj.hdr), obj.hdr = empty_hdr; end;
        if ~isfield(obj.hdr,'magic'), error('Not a NIFTI-1 header'); end;

        if length(subs)>1, % && ~strcmpi(subs(1).subs,{'raw','dat'}),
            val0 = subsref(nifti(obj),subs(1));
            val1 = subsasgn(val0,subs(2:end),val);
        else
            val1 = val;
        end;

        switch(subs(1).subs)
        case {'extras'}
            if length(subs)>1,
                obj.extras = subsasgn(obj.extras,subs(2:end),val);
            else
                obj.extras = val;
            end;

        case {'mat0'}
            if ~isnumeric(val1) || ndims(val1)~=2 || any(size(val1)~=[4 4]) || sum((val1(4,:)-[0 0 0 1]).^2)>1e-8,
                error('"mat0" should be a 4x4 matrix, with a last row of 0,0,0,1.');
            end;
            if obj.hdr.qform_code==0, obj.hdr.qform_code=2; end;
            s = double(bitand(obj.hdr.xyzt_units,7));
            if s
                d = findindict(s,'units');
                val1 = diag([[1 1 1]/d.rescale 1])*val1;
            end;
            obj.hdr = encode_qform0(double(single(val1-1)+1), obj.hdr);

        case {'mat0_intent'}
            if isempty(val1),
                obj.hdr.qform_code = 0;
            else
                if ~ischar(val1) && ~(isnumeric(val1) && numel(val1)==1),
                    error('"mat0_intent" should be a string or a scalar.');
                end;
                d = findindict(val1,'xform');
                if ~isempty(d)
                    obj.hdr.qform_code = d.code;
                end;
            end;

        case {'mat'}
            if ~isnumeric(val1) || ndims(val1)~=2 || any(size(val1)~=[4 4]) || sum((val1(4,:)-[0 0 0 1]).^2)>1e-8
                error('"mat" should be a 4x4 matrix, with a last row of 0,0,0,1.');
            end;
            if obj.hdr.sform_code==0, obj.hdr.sform_code=2; end;
            s = double(bitand(obj.hdr.xyzt_units,7));
            if s
                d = findindict(s,'units');
                val1 = diag([[1 1 1]/d.rescale 1])*val1;
            end;
            val1           = val1 * [eye(4,3) [1 1 1 1]'];
            obj.hdr.srow_x = single(val1(1,:)-1)+1;
            obj.hdr.srow_y = single(val1(2,:)-1)+1;
            obj.hdr.srow_z = single(val1(3,:)-1)+1;

        case {'mat_intent'}
            if isempty(val1),
                obj.hdr.sform_code = 0;
            else
                if ~ischar(val1) && ~(isnumeric(val1) && numel(val1)==1),
                    error('"mat_intent" should be a string or a scalar.');
                end;
                d = findindict(val1,'xform');
                if ~isempty(d),
                    obj.hdr.sform_code = d.code;
                end;
            end;

        case {'intent'}
            if ~valid_fields(val1,{'code','param','name'})
                obj.hdr.intent_code = 0;
                obj.hdr.intent_p1   = 0;
                obj.hdr.intent_p2   = 0;
                obj.hdr.intent_p3   = 0;
                obj.hdr.intent_name = '';
            else
                if ~isfield(val1,'code'),
                    val1.code = obj.hdr.intent_code;
                end;
                d = findindict(val1.code,'intent');
                if ~isempty(d),
                    obj.hdr.intent_code = d.code;
                    if isfield(val1,'param'),
                        prm = [double(val1.param(:))  ; 0 ; 0; 0];
                        prm = [prm(1:length(d.param)) ; 0 ; 0; 0];
                        obj.hdr.intent_p1 = prm(1);
                        obj.hdr.intent_p2 = prm(2);
                        obj.hdr.intent_p3 = prm(3);
                    end;
                    if isfield(val1,'name'),
                        obj.hdr.intent_name = val1.name;
                    end;
                end;
            end;

         case {'diminfo'}
            if ~valid_fields(val1,{'frequency','phase','slice','slice_time'})
                tmp = obj.hdr.dim_info;
                for bit=1:6,
                    tmp = bitset(tmp,bit,0);
                end;
                obj.hdr.dim_info       = tmp;
                obj.hdr.slice_start    = 0;
                obj.hdr.slice_end      = 0;
                obj.hdr.slice_duration = 0;
                obj.hdr.slice_code     = 0;
            else
                if isfield(val1,'frequency'),
                    tmp = val1.frequency;
                    if ~isnumeric(tmp) || numel(tmp)~=1 || tmp<0 || tmp>3,
                        error('Invalid frequency direction');
                    end;
                    obj.hdr.dim_info = bitset(obj.hdr.dim_info,1,bitget(tmp,1));
                    obj.hdr.dim_info = bitset(obj.hdr.dim_info,2,bitget(tmp,2));
                end;

                if isfield(val1,'phase'),
                    tmp = val1.phase;
                    if ~isnumeric(tmp) || numel(tmp)~=1 || tmp<0 || tmp>3,
                        error('Invalid phase direction');
                    end;
                    obj.hdr.dim_info = bitset(obj.hdr.dim_info,3,bitget(tmp,1));
                    obj.hdr.dim_info = bitset(obj.hdr.dim_info,4,bitget(tmp,2));
                end;

                if isfield(val1,'slice'),
                    tmp = val1.slice;
                    if ~isnumeric(tmp) || numel(tmp)~=1 || tmp<0 || tmp>3,
                        error('Invalid slice direction');
                    end;
                    obj.hdr.dim_info = bitset(obj.hdr.dim_info,5,bitget(tmp,1));
                    obj.hdr.dim_info = bitset(obj.hdr.dim_info,6,bitget(tmp,2));
                end;

                if isfield(val1,'slice_time')
                    tim = val1.slice_time;
                    if ~valid_fields(tim,{'start','end','duration','code'}),
                        obj.hdr.slice_code     = 0;
                        obj.hdr.slice_start    = 0;
                        obj.hdr.end_slice      = 0;
                        obj.hdr.slice_duration = 0;
                    else
                        % sld = double(bitget(obj.hdr.dim_info,5)) + 2*double(bitget(obj.hdr.dim_info,6));

                        if isfield(tim,'start'),
                            ss = double(tim.start);
                            if isnumeric(ss) && numel(ss)==1 && ~rem(ss,1), % && ss>=1 && ss<=obj.hdr.dim(sld+1)
                                obj.hdr.slice_start = ss-1;
                            else
                                error('Inappropriate "slice_time.start".');
                            end;
                        end;

                        if isfield(tim,'end'),
                            ss = double(tim.end);
                            if isnumeric(ss) && numel(ss)==1 && ~rem(ss,1), % && ss>=1 && ss<=obj.hdr.dim(sld+1)
                                obj.hdr.slice_end = ss-1;
                            else
                                error('Inappropriate "slice_time.end".');
                            end;
                        end;

                        if isfield(tim,'duration')
                            sd = double(tim.duration);
                            if isnumeric(sd) && numel(sd)==1,
                                s  = double(bitand(obj.hdr.xyzt_units,24));
                                d  = findindict(s,'units');
                                if ~isempty(d) && d.rescale, sd = sd/d.rescale; end;
                                obj.hdr.slice_duration = sd;
                            else
                                error('Inappropriate "slice_time.duration".');
                            end;
                        end;

                        if isfield(tim,'code'),
                            d = findindict(tim.code,'sliceorder');
                            if ~isempty(d),
                                obj.hdr.slice_code = d.code;
                            end;
                        end;
                    end;
                end;
            end;

        case {'timing'}
            if ~valid_fields(val1,{'toffset','tspace'}),
                obj.hdr.pixdim(5) = 0;
                obj.hdr.toffset   = 0;
            else
                s  = double(bitand(obj.hdr.xyzt_units,24));
                d  = findindict(s,'units');
                if isfield(val1,'toffset'),
                    if isnumeric(val1.toffset) && numel(val1.toffset)==1,
                        if d.rescale,
                            val1.toffset = val1.toffset/d.rescale;
                        end;
                        obj.hdr.toffset   = val1.toffset;
                    else
                        error('"timing.toffset" needs to be numeric with 1 element');
                    end;
                end;
                if isfield(val1,'tspace'),
                    if isnumeric(val1.tspace) && numel(val1.tspace)==1,
                        if d.rescale,
                            val1.tspace = val1.tspace/d.rescale;
                        end;
                        obj.hdr.pixdim(5) = val1.tspace;
                    else
                        error('"timing.tspace" needs to be numeric with 1 element');
                    end;
                end;
            end;

        case {'descrip'}
            if isempty(val1), val1 = char(val1); end;
            if ischar(val1),
                obj.hdr.descrip = val1;
            else
                error('"descrip" must be a string.');
            end;

        case {'cal'}
            if isempty(val1),
                obj.hdr.cal_min = 0;
                obj.hdr.cal_max = 0;
            else
                if isnumeric(val1) && numel(val1)==2,
                    obj.hdr.cal_min = val1(1);
                    obj.hdr.cal_max = val1(2);
                else
                    error('"cal" should contain two elements.');
                end;
            end;

        case {'aux_file'}
            if isempty(val1), val1 = char(val1); end;
            if ischar(val1),
                obj.hdr.aux_file = val1;
            else
                error('"aux_file" must be a string.');
            end;

        case {'hdr'}
            error('hdr is a read-only field.');
            obj.hdr = val1;

        otherwise
            error(['Reference to non-existent field ''' subs(1).subs '''.']);
        end;

        objs(ii) = obj;
    end
    obj = nifti(objs);

otherwise
    error('This should not happen.');
end;
return;
%=======================================================================

%=======================================================================
function obj = assigndat(obj,val)
if isa(val,'file_array')
    sz = size(val);
    if numel(sz)>7
        error('Too many dimensions in data.');
    end
    sz = [sz 1 1 1 1 1 1 1];
    sz = sz(1:7);
    use_nifti2 = obj.hdr.sizeof_hdr ~= 348; % i.e. == 540
    if any(sz > spm_type('int16','maxval')) && ~use_nifti2
        warning('Image dimensions are too large for NIfTI-1 format.');
        obj.hdr = empty_hdr('nifti2'); % should also copy modified fields
        use_nifti2 = true;
        warning('Header is reinitialised and NIfTI-2 is used.');
    end
    sval = struct(val);
    d    = findindict(sval.dtype,'dtype');
    if isempty(d)
        error(['Unknown datatype (' num2str(double(sval.dtype)) ').']);
    end

    [pth,nam,suf] = fileparts(sval.fname);
    switch suf
        case {'.img','.IMG'}
            val.offset        = max(sval.offset,0);
            if use_nifti2
                obj.hdr.magic = ['ni2' char(0) sprintf('\r\n\032\n')];
            else
                obj.hdr.magic = ['ni1' char(0)];
            end
        case {'.nii','.NII'}
            if use_nifti2
                val.offset    = max(sval.offset,544);
                obj.hdr.magic = ['n+2' char(0) sprintf('\r\n\032\n')];
            else
                val.offset    = max(sval.offset,352);
                obj.hdr.magic = ['n+1' char(0)];
            end
        otherwise
            error(['Unknown filename extension (' suf ').']);
    end
    %if obj.hdr.sizeof_hdr ~= 348 % i.e. == 540
    %    warning('Saving file as NIfTI-1.');
    %    obj.hdr.sizeof_hdr = 348;
    %end
    val.offset         = (ceil(val.offset/16))*16;
    obj.hdr.vox_offset = val.offset;

    obj.hdr.dim(2:(numel(sz)+1)) = sz;
    nd = max(find(obj.hdr.dim(2:end)>1));
    if isempty(nd), nd = 3; end;
    obj.hdr.dim(1)   = nd;
    obj.hdr.datatype = sval.dtype;
    obj.hdr.bitpix   = d.size*8;
    if ~isempty(sval.scl_slope), obj.hdr.scl_slope = sval.scl_slope; end;
    if ~isempty(sval.scl_inter), obj.hdr.scl_inter = sval.scl_inter; end;
    obj.dat          = val;
else
    error('"raw" must be of class "file_array"');
end;
return;
%=======================================================================

%=======================================================================
function ok = valid_fields(val,allowed)
if isempty(val), ok = false; return; end;
if ~isstruct(val),
    error(['Expecting a structure, not a ' class(val) '.']);
end;
fn = fieldnames(val);
for ii=1:length(fn),
    if ~any(strcmpi(fn{ii},allowed)),
        fprintf('Allowed fieldnames are:\n');
        for i=1:length(allowed), fprintf('    %s\n', allowed{i}); end;
        error(['"' fn{ii} '" is not a valid fieldname.']);
    end
end
ok = true;
return;
```
