## Supplementary material for "Neptune: a toolbox for spinal cord functional MRI data processing and quality assurance": Neptune software: subsref.m

```
function varargout = subsref(opt,subs)
% Subscript referencing
%
% Fields are:
% dat         - a file-array representing the image data
% mat0        - a  9-parameter affine transform (from qform0)
%               Note that the mapping is from voxels (where the first
%               is considered to be at [1,1,1], to millimetres.  See
%               mat0_interp for the meaning of the transform.
% mat         - a 12-parameter affine transform (from sform0)
%               Note that the mapping is from voxels (where the first
%               is considered to be at [1,1,1], to millimetres.  See
%               mat1_interp for the meaning of the transform.
% mat_intent  - intention of mat.  This field may be missing/empty.
% mat0_intent - intention of mat0. This field may be missing/empty.
% intent      - interpretation of image. When present, this structure
%               contains the fields
%               code   - name of interpretation
%               params - parameters needed to interpret the image
% diminfo     - MR encoding of different dimensions.  This structure may
%               contain some or all of the following fields
%               frequency  - a value of 1-3 indicating frequency direction
%               phase      - a value of 1-3 indicating phase direction
%               slice      - a value of 1-3 indicating slice direction
%               slice_time - only present when "slice" field is present.
%                            Contains the following fields
%                            code     - ascending/descending etc
%                            start    - starting slice number
%                            end      - ending slice number
%                            duration - duration of each slice acquisition
%               Setting frequency, phase or slice to 0 will remove it.
% timing      - timing information.  When present, contains the fields
%               toffset - acquisition time of first volume (seconds)
%               tspace  - time between sucessive volumes (seconds)
% descrip     - a brief description of the image
% cal         - a two-element vector containing cal_min and cal_max
% aux_file    - name of an auxiliary file
% _________________________________________________________________________
% Copyright (C) 2005-2013 Wellcome Trust Centre for Neuroimaging

%
% $Id: subsref.m 5759 2013-11-21 14:01:14Z guillaume $


varargout = rec(opt,subs);
return;

function c = rec(opt,subs)
switch subs(1).type,
case {'.'},
    c = {};
    opts = struct(opt);
    for ii=1:numel(opts)
        opt = nifti(opts(ii));
        %if ~isstruct(opt)
        %    error('Attempt to reference field of non-structure array.');
        %end;

        h = opt.hdr;
        if isempty(h),
            %error('No header.');
            h = empty_hdr;
        end;

        % NIFTI-1 FORMAT
        switch(subs(1).subs)
        case 'extras',
            t = opt.extras;

        case 'raw', % A hidden field
            if isa(opt.dat,'file_array'),
                tmp         = struct(opt.dat);
                tmp.scl_slope = [];
                tmp.scl_inter = [];
                t           = file_array(tmp);
            else
                t = opt.dat;
            end;

        case 'dat',
            t = opt.dat;

        case 'mat0',
            t = decode_qform0(h);
            s = double(bitand(h.xyzt_units,7));
            if s
                d = findindict(s,'units');
                if ~isempty(d)
                    t = diag([d.rescale*[1 1 1] 1])*t; 
                end;
            end;

        case 'mat0_intent',
            d = findindict(h.qform_code,'xform');
            if isempty(d) || d.code==0,
                t = '';
            else
                t = d.label;
            end;

        case 'mat',
            if h.sform_code > 0
                t = double([h.srow_x ; h.srow_y ; h.srow_z ; 0 0 0 1]);
                t = t * [eye(4,3) [-1 -1 -1 1]'];
            else
                t = decode_qform0(h);
            end
            s = double(bitand(h.xyzt_units,7));
            if s
                d = findindict(s,'units');
                if ~isempty(d)
                    t = diag([d.rescale*[1 1 1] 1])*t;
                end
            end

        case 'mat_intent',
            if h.sform_code>0,
                t = h.sform_code;
            else
                t = h.qform_code;
            end;
            d = findindict(t,'xform');
            if isempty(d) || d.code==0,
                t = '';
            else
                t = d.label;
            end;

        case 'intent',
            d = findindict(h.intent_code,'intent');
            if isempty(d) || d.code == 0,
                %t = struct('code','UNKNOWN','param',[]);
                t = [];
            else
                t = struct('code',d.label,'param',...
                    double([h.intent_p1 h.intent_p2 h.intent_p3]), 'name',deblank(h.intent_name));
                t.param = t.param(1:length(d.param));
            end

         case 'diminfo',
            t   = [];
            tmp = bitand(         h.dim_info    ,3); if tmp, t.frequency = double(tmp); end;
            tmp = bitand(bitshift(h.dim_info,-2),3); if tmp, t.phase     = double(tmp); end;
            tmp = bitand(bitshift(h.dim_info,-4),3); if tmp, t.slice     = double(tmp); end;
            % t = struct('frequency',bitand(         h.dim_info    ,3),...
            %               'phase',bitand(bitshift(h.dim_info,-2),3),...
            %               'slice',bitand(bitshift(h.dim_info,-4),3))
            if isfield(t,'slice')
                 sc = double(h.slice_code);
                 ss = double(h.slice_start)+1;
                 se = double(h.slice_end)+1;
                 ss = max(ss,1);
                 se = min(se,double(h.dim(t.slice+1)));

                 sd = double(h.slice_duration);
                 s  = double(bitand(h.xyzt_units,24));
                 d  = findindict(s,'units');
                 if d.rescale, sd = sd*d.rescale; end;

                 ns       = (se-ss+1);
                 d = findindict(sc,'sliceorder');
                 if isempty(d)
                     label = 'UNKNOWN';
                 else
                     label = d.label;
                 end;
                 t.slice_time = struct('code',label,'start',ss,'end',se,'duration',sd);
                 if 0, % Never
                     t.times  = zeros(1,double(h.dim(t.slice+1)))+NaN;
                     switch sc,
                     case 0, % Unknown
                         t.times(ss:se)        = zeros(1,ns);
                     case 1, % sequential increasing
                         t.times(ss:se)        = (0:(ns-1))*sd;
                     case 2, % sequential decreasing
                         t.times(ss:se)        = ((ns-1):-1:0)*sd;
                     case 3, % alternating increasing
                         t.times(ss:2:se)      = (0:floor((ns+1)/2-1))*sd;
                         t.times((ss+1):2:se)  = (floor((ns+1)/2):(ns-1))*sd;
                     case 4, % alternating decreasing
                         t.times(se:-2:ss)     = (0:floor((ns+1)/2-1))*sd;
                         t.times(se:-2:(ss+1)) = (floor((ns+1)/2):(ns-1))*sd;
                     end;
                 end;
             end;

        case 'timing',
            to = double(h.toffset);
            dt = double(h.pixdim(5));
            if to==0 && dt==0,
                t = [];
            else
                s  = double(bitand(h.xyzt_units,24));
                d  = findindict(s,'units');
                if d.rescale,
                    to = to*d.rescale;
                    dt = dt*d.rescale;
                end;
                t  = struct('toffset',to,'tspace',dt);
            end;

        case 'descrip',
            t   = deblank(h.descrip);
            msk = find(t==0);
            if any(msk), t=t(1:(msk(1)-1)); end;

        case 'cal',
            t = [double(h.cal_min) double(h.cal_max)];
            if all(t==0), t = []; end;

        case 'aux_file',
            t = deblank(h.aux_file);

        case 'hdr', % Hidden field
            t = h;

        otherwise
            error(['Reference to non-existent field ''' subs(1).subs '''.']);
        end;
        if numel(subs)>1,
            t = subsref(t,subs(2:end));
        end;
        c{ii} = t;
    end;
case {'{}'},
    error('Cell contents reference from a non-cell array object.');
case {'()'},
    opt  = struct(opt);
    t    = subsref(opt,subs(1));
    if length(subs)>1
        c = {};
        for i=1:numel(t),
            ti = nifti(t(i));
            ti = rec(ti,subs(2:end));
            c  = {c{:}, ti{:}};
        end;
    else
        c    = {nifti(t)};
    end;

otherwise
    error('This should not happen.');
end;
```
