## Supplementary material for "Neptune: a toolbox for spinal cord functional MRI data processing and quality assurance": Neptune software: carefullyloadParRec_OLD.m

```
function [M, info] = carefullyloadParRec(parname, parpath, ind_r, ind_i, dyn1, dyn2)

% This function implements loadParRec in a way that will hopefully avoid
% the annoying problem of Matlab running out of memory.
% 
% carefullyloadParRec(parname, parpath, ind_r, ind_i, dyn1, dyn2)
% 
% INPUTS:
% 
% (1) parname - Name of PAR file (e.g., 'myfile' or 'myfile.par')
% (2) parpath - Location of file (e.g., '/Users/postdoc/fmridata/')
%               If not specified, set as the current location.
%               The empty string ('') may be used here to skip parpath if
%               you wish to specify ind_r and/or ind_i (see examples below)
% (3) ind_r - Index in REC file for magnitude (or real) data (DEFAULT = 1)
% (4) ind_i - Index in REC file for imaginary data (DEFAULT = -1; ignored)
% (5) dyn1  - First dynamic to load (DEFAULT = 1)
% (6) dyn2  - Last dynamic to load (DEFAULT = all)
% 
% NOTES:
% 
% As an example, consider a PAR/REC file in the current working directory
% containing three types data -- magnitude, real, and imaginary -- in that
% order.  The command to read in only the magnitude data is:
% 
%    [M, info] = carefullyloadParRec('myfile.par', '', 1);
% 
% or more simply:
% 
%    [M, info] = carefullyloadParRec('myfile');
% 
% The command to create magnitude-only data from the complex data is:
% 
%    [M, info] = carefullyloadParRec('myfile.par', '', 2, 3);
% 
% Copyright (c) 2011 - Vanderbilt University Institute of Imaging Science

% HISTORY
% 2011-02-04 - ver. 1.02 - permits dynamics to be loaded in sets to avoid
%                          an out of memory error (RLB)
% 2010-07-08 - ver. 1.01 - outputs loading progress to screen (RLB)
% 2010-02-17 - ver. 1.00 - implemented by Robert L. Barry

if nargin == 0
    fpath = which('carefullyloadParRec.m');
    eval(['help ' fpath]);
    return;
end

if nargin < 4
    ind_i = -1;
    if nargin < 3
        ind_r = 1;
        if nargin < 2
            parpath = [pwd '/'];
        end
    end
end

if (size(parname, 2) < 5) || ~strcmpi(parname(1,end-3:end), '.par')
    parname = [parname '.par'];
end

if strcmp(parpath, '')
    parpath = [pwd '/'];
end

if ~strcmp(parpath(end), '/')
    parpath = [parpath '/'];
end

info = loadParRec([parpath parname]);
dyn_list = info.dims.dyn;
siz = info.datasize;

% by default, load all dynamics
if nargin < 6
    dyn1 = 1;
    dyn2 = siz(1,5);
end

% allocate memory to final image
M = zeros(siz(1,1),siz(1,2),siz(1,3),(dyn2-dyn1+1), 'single');
m1 = 0; % matrix index

if (ind_i == -1)
    % magnitude only
    for i1 = dyn1 : dyn2
        m1 = m1 + 1;
        disp(sprintf(['Loading dynamic ' num2str(m1) ' of ' num2str(dyn2-dyn1+1) '...']));
        clear temp deleteme;
        [temp, deleteme] = loadParRec([parpath parname], 'dyn', dyn_list(1,i1));
        M(:,:,:,m1) = single(temp(:,:,:,:,:,:,ind_r));
    end
else
    % create magnitude from real and imaginary
    for i1 = dyn1 : dyn2
        m1 = m1 + 1;
        disp(sprintf(['Loading dynamic ' num2str(m1) ' of ' num2str(dyn2-dyn1+1) '...']));
        clear temp deleteme;
        [temp, deleteme] = loadParRec([parpath parname], 'dyn', dyn_list(1,i1));
        M(:,:,:,m1) = single(sqrt((temp(:,:,:,:,:,:,ind_r)).^2 + (temp(:,:,:,:,:,:,ind_i)).^2));
    end
end
```
