## Supplementary material for "Neptune: a toolbox for spinal cord functional MRI data processing and quality assurance": Neptune software: convert_r2a.m

```
function outfiles=convert_r2a(filelist, options)
% outfiles=convert_r2a(filelist, options)
%
% version 2.3.1
%
% converts Philips Format (V3 and V4) to Analyze or Nifti format image
% volumes, used in spm2/spm99 and spm5, respectively. For more information,
% see http://www.fil.ion.ucl.ac.uk/spm. This function is part of the r2agui
% package with graphical interface (http://r2agui.sourceforge.net), but can
% be used standalone from the commandline or your own scripts (when all
% files of the r2agui package are in the matlab path). Files will
% be written to a seperate folder per PAR file (when indicated, see below),
% with optional prefix, to the same directiory as the PAR files are in or
% to an optional alternative directory. Filenames can be derived from PAR
% filename, or indicated by prefixes.
%
% requirements: none, (eg only matlab kernel).
%               previous versions of r2agui sometimes depended on
%               spm2/spm5, this one though is independent of spm_ functions
%               (but r2agui might try to use them for selection of files when
%               present).
%
% filelist: cell array (with {}) containing PAR file names (without path
% info) to convert into analyze/nifti
%
% options: structure containing options for conversion. Fields:
% options.prefix       : characters to prepend to all output folder and filenames,
%                         use '' when not needed. Cell array of prefixes
%                         can be used to use different prefix for each
%                         corresponding file in filelist.
% options.usefullprefix: when 1, do not append PARfilename to output files, use
%                        prefix only, plus filenumber
% options.pathpar      : complete path containing PAR files (with trailing /)
% options.subaan       : when 1 checked, files will be written in a different
%                        subdirectory per PAR file, otherwise all to pathpar
% options.usealtfolder : when 1, files will be written to
%                        options.altfolder, including lowest level folder 
%                        containing parfile
% options.altfolder    : see above
% options.outputformat : 1 for Nifty output format (spm5), 2 for Analyze (spm2)
% options.angulation   : when 1: include affine transformation as defined in PAR
%                        file in hdr part of Nifti file (nifti only, EXPERIMENTAL!)
% options.rescale      : when 1: store intensity scale as found in PAR 
%                        file (assumed equall for all slices). Yields DV values. 
% outfiles: list with all converted files
%
%
%
% Modified 8/31/08 to looks at imtype (i.e., Mag, real, imag, phase), not mrtype
outfiles=[];
no_files=length(filelist);
prefixtemplate=options.prefix;
pathpar=options.pathpar;
outfcount=1;
for i=1 : no_files(1),
    if size(prefixtemplate,1)==1 | size(prefixtemplate,1)==0 
        if iscell(prefixtemplate)
            prefix=prefixtemplate{1};
        else
            prefix=prefixtemplate;
        end
    else
        prefix=prefixtemplate{i};
    end
    
    parfile = [pathpar,filelist{i}];
    Parameters=read_par(parfile);
    
    if Parameters.problemreading==1,
        disp(['Skipping volume ',parfile,' because of reading errors.']);
    else
        NHdr=CreateNiiHdr(Parameters,options); % for later use in Nii writing

        if options.usealtfolder ==1;
            outfoldername = options.altfolder;
            si=find(pathpar==filesep);
            outfoldername=[outfoldername,pathpar(si(end-1)+1:si(end))]; % add lowest level subdirectory contining PAR files, results in neater storage per subject

        else
            outfoldername = pathpar;
        end


        Vox = Parameters.vox;

        Recfile=filelist{i};
        if strcmp(Recfile(end-2:end),'par')
            Recfile(end-2:end)='rec';
        elseif strcmp(Recfile(end-2:end),'PAR')
            Recfile(end-2:end)='REC';
        end
        if options.subaan ==1,
            if options.usefullprefix==1
                subdir=prefix;
            else
                subdir = [prefix,filelist{i}(1:(length(filelist{i})-4))];
            end
            if exist([outfoldername,subdir])<7
                mkdir(outfoldername,subdir);
            end

        else
            subdir = '';
        end


        absDir = [outfoldername subdir];
        %   mkdir (DirName, filename );

        % converting  par-file parameters into  analyze header parameters

        Precision = strcat ('int', Parameters.bit);
        Precision = char (Precision);
        Size = Parameters.dim(1)*Parameters.dim(2)*Parameters.dim(3);
        SizeSlice = Parameters.dim(1)*Parameters.dim(2);
        ID1 = fopen ([pathpar,Recfile],'r','l');

        Dim = Parameters.dim;
        cDim=Dim;
        VolData=zeros(Dim(1),Dim(2),Dim(3));
        Type = spm_type (Precision);
        Offset = 0;
        %TODO: calc Offset from PAR file (when present)
        Descrip = char (Parameters.name);
        Scale = 1;
        %TODO: calc Scale from PAR file
        Orign = Parameters.fov ./Vox /2 ;
        %TODO: calc Origin from shift in PAR file

        BytesPerValue=str2num(Parameters.bit)/8;


        switch(Parameters.ResToolsVersion)
            case 'V3'
                % old method of reading & writing files for V3 data
                disp ([' Start to convert scan:' Recfile ]);
                for j =1 : size(Parameters.dyn,1)

                    % default ordering of slices/dynamics changed between V3 and
                    % V4. NOTE: in near future slice info will be read from PAR
                    % file, and all versions should work right away.
                    switch(Parameters.slicessorted)
                        case 1 % in version 3, data was by default ordered dyn 1, slice 1, dyn 1, slice 2, etc
                            Data = fread (ID1,Size, Precision);
                            Inputvolume  = zeros(Parameters.dim(2),Parameters.dim(1),Parameters.dim(3));
                            Inputvolume = reshape(Data,Parameters.dim(2),Parameters.dim(1),Parameters.dim(3));
                        case 2 % in version 4, data is by default ordered dyn 1, slice 1, dyn 2, slice 1, etc
                            clear InputVolume;
                            Inputvolume  = zeros(Parameters.dim(2),Parameters.dim(1),Parameters.dim(3));
                            for slice=1:Parameters.dim(3),
                                fseek(ID1,(j-1+Parameters.dyn*(slice-1))*SizeSlice*BytesPerValue,-1);
                                InputVolume(:,:,slice) = fread (ID1,SizeSlice, Precision);
                            end
                            Inputvolume = reshape(InputVolume,Parameters.dim(2),Parameters.dim(1),Parameters.dim(3));
                    end

                    VolNameSinExt =  [absDir filesep subdir '-' num2str(j,'%03.0f')];
                    switch(options.outputformat)
                        case 1
                            % WARNING: V3 PAR file forma to nifti
                            % conversion hardly tested! When problems try
                            % turning of angulation inclusion in options
                            % (see help text above)
                            VolName=[VolNameSinExt,'.nii'];
                            disp(['Writing file: ' VolName,'...']);
                            WriteNii(VolName,NHdr,Inputvolume);
                            disp('  ...done');
                            outfiles{outfcount}=VolName;outfcount=outfcount+1;
                        case 2
                            VolName=[VolNameSinExt,'.img'];
                            disp(['Writing file: ' VolName,'...']);

                            ID2 = fopen (VolName, 'w');
                            fwrite (ID2, Inputvolume (:,:,:),Precision);
                            fclose (ID2);

                            P = VolName;
                            spm_hwrite (P,Dim,Vox,Scale,Type ,Offset,round(Orign),Descrip);
                            disp('  ...done');

                    end
                    VolData=[];

                    outfiles{outfcount}=VolName;outfcount=outfcount+1;
                    disp (['Write file: ' subdir '-' num2str(j,'%03.0f')]);
                end
            case {'V4','V4.1','V4.2'}
                % new: loop slices (as in slice_index) and open and close files
                % along the way (according to info in index on dynamic and im_type)
                if options.angulation==1
                    disp(sprintf('WARNING: assuming angulation parameters are \n \t identical for all scans in (4D) volume!'));
                end
                if options.rescale==1
                    disp(sprintf('WARNING: assuming rescaling parameters (see PAR-file) are identical \n \t for all slices in volume and all scans in (4D) volume!'));
                end

                iSlice=Parameters.slice_index;
                iSlice(:,12)=iSlice(:,8).*iSlice(:,10).*iSlice(:,11)/8; % add column containing size of slice in bytes
                order_slices=iSlice(:,7); % get order in which slices are stored in REC file.
                [os,i]=sort(order_slices); % sort them
                bytespslice_sorted=iSlice(i,12); %sort bytes per slice info acc. to index in REC file
                fileposSlice_sorted=[cumsum(bytespslice_sorted)]; % sum bytes per slice cumulatively
                fileposSlice_sorted=[0;fileposSlice_sorted(1:end-1)]; % start in file in bytes of each slice (sorted)
                index_orig=[1:size(order_slices)];
                fileposSlice=fileposSlice_sorted(index_orig(i)); % unsort file position of slice in bytes.
                iSlice(:,13)=fileposSlice; % add column containing start position in bytes of this slice in the file

                %now sort entire slice_index according to dynamics
                %(fastest varying) and imtype parameters (slowest varying)
                iSlices_sorted = sortrows(iSlice,[5 3 1]);

                nLine=0;
                NewFile=[(diff(iSlices_sorted(:,3))~=0 | diff(iSlices_sorted(:,5))~=0);1]; % determine whether collected data has to be written to image volume file (change of dynamic/mr_type)
                nr_imtypes=length(unique(iSlices_sorted(:,5))); % determine number of interleaved image types (e.g. mag, real, imag, phase)
                slicenr=1;
                
                while nLine<size(iSlices_sorted,1);

                    nLine=nLine+1;
                    %read the data from next slice in sorted slice list
                    fseek(ID1,iSlices_sorted(nLine,13),-1); % move file pointer to correct place according to sorted list
                    cDim=[iSlices_sorted(nLine,10:11),Dim(3)];
                    SliceData = fread (ID1,cDim(1)*cDim(2), Precision); % read the data from REC
                    ImageSlice=zeros(cDim(1),cDim(2));
                    ImageSlice(:)=SliceData;
                    VolData(:,:,slicenr)=ImageSlice; % put it in Volume
                    slicenr=slicenr+1;
                    %disp(sprintf('nline %i;slicenr %i',nLine,slicenr));
                    if NewFile(nLine)
                        %save collected data from finished volume

                        %first, determine info for header of this volume
                        Precision = strcat ('int', num2str(iSlices_sorted(nLine,8)));
                        Precision = char (Precision);

                        if nr_imtypes>1
                            imtype_suffix=['_' num2str(iSlices_sorted(nLine,5))];
                        else
                            imtype_suffix='';
                        end

                        cDim=[iSlices_sorted(nLine,10:11),Dim(3)];
                        VolNameSinExt =  [absDir filesep subdir imtype_suffix '-' num2str(iSlices_sorted(nLine,3),'%04i')];
                        Slice=zeros(cDim(1),cDim(2));
                        %construct 4D transformation matrix from T
                        %(translation) and Zm (zoom, from voxel size), and rotation.


                        %write data to img or nii file
                        switch(options.outputformat)
                            case 1 %nii
                                VolName=[VolNameSinExt,'.nii'];
                                disp(['Writing file: ' VolName,'...']);

                                WriteNii(VolName,NHdr,VolData);
                                disp('  ...done');
                                outfiles{outfcount}=VolName;outfcount=outfcount+1;
                            case 2 %analyze
                                VolName=[VolNameSinExt,'.img'];
                                disp(['Writing file: ' VolName,'...']);

                                %MatName=[VolNameSinExt];
                                ID2 = fopen (VolName, 'w');
                                fwrite (ID2, VolData(:,:,:),Precision);
                                fclose (ID2);

                                P = VolName;
                                spm_hwrite(P,Dim,Vox,Parameters.rescale_slope,Type ,Parameters.rescale_interc,round(Orign),Descrip);
                                %save(MatName,'M'); % add matfile holding angulation
                                disp('  ...done');
                                outfiles{outfcount}=VolName;outfcount=outfcount+1;
                        end % ... switch(options.outputformat)
                        slicenr=1; % set slice nr back to initial value, because volume has been written

                    end % ... if NewFile(
                end % ... while nLine ...
            otherwise
                disp(['Sorry, but data format extracted using Philips Research File format ', ...
                    Parameters.ResToolsVersion,' was not known at the time the r2agui software was developed']);

        end % ... switch ResTools Version
        fclose(ID1);


    end % ...if Paramaters.problemreading
end % ...for i=1 : no_files(1),

function NHdr=CreateNiiHdr(pars,options);
%create Nifti header from parameters as read from PAR file
nifti_defines;
[M,realvoxsize]=calc_angulation(pars,options);
[qoffset_xyz quatern_bcd,qfac]=nifti_mat44_to_quatern(M); %calc quaternion (copied from dcm2nii)

NHdr.HdrSz=struct('val',348,'prec','int32');
NHdr.Data_Type=struct('val',char(ones(1,10)*32),'prec','char');%unused
NHdr.db_name=struct('val',char(ones(1,18)*32),'prec','char');%unused
NHdr.extents=struct('val',0,'prec','int32'); %unused
NHdr.session_error=struct('val',0,'prec','int16');%unused
NHdr.regular=struct('val',114,'prec','char'); %unused: in Analyze 7.5 this must be 114
NHdr.dim_info=struct('val',0,'prec','char'); %MRI slice order
NHdr.dim=struct('val',[3 pars.dim 1 1 1 1],'prec','int16'); %Data array dimensions
NHdr.intent_p123=struct('val',[0 0 0],'prec','float'); %intent_p1, intent_p2, intent_p3: single;
NHdr.intent_code=struct('val',0,'prec','int16');
switch(str2num(pars.bit))
    case 8
        dt=2;
    case 16
        dt=4;
    case 32
        dt=16;
    case 64
        dt=64;
end
NHdr.datatype=struct('val',dt,'prec','int16');
NHdr.bitpix=struct('val',str2num(pars.bit),'prec','int16');
NHdr.slice_start=struct('val',0,'prec','int16');

% use real voxel dimensions as calculated from FOV/matrixsize in approp direction (CHECK!). 
% Because for older Philips releases, voxel dimensions in PAR file slice lines are rounded to 0.1!
NHdr.pixdim=struct('val',[qfac realvoxsize 1 1 1 1],'prec','float'); 

NHdr.vox_offset=struct('val',352,'prec','float');%default value; r2agui does not plan to write out other than nii files, no magic
if options.rescale==1
    rs=pars.rescale_slope;
    ri=pars.rescale_interc;
else
    rs=1;
    ri=0;
end
NHdr.scl_slope=struct('val',rs,'prec','float'); %scaling slope
NHdr.scl_inter=struct('val',ri,'prec','float');%scaling intercept
NHdr.slice_end=struct('val',0,'prec','int16');
NHdr.slice_code=struct('val',0,'prec','char'); %e.g. ascending
NHdr.xyzt_units=struct('val',10,'prec','char'); %e.g. mm and sec (=10)
NHdr.cal_maxmin=struct('val',[0 0],'prec','float');
NHdr.slice_duration=struct('val',0,'prec','float'); %time for one slice
NHdr.toffset=struct('val',0,'prec','float'); %time axis to shift
NHdr.glmaxmin=struct('val',[255 0],'prec','int32');

descrip=[pars.name{1},'; converted by r2agui 2.3.1'];
if length(descrip)>80
    descrip=descrip(1:80); %truncate to 80
else
    descrip=[descrip,char(ones(1,80-length(descrip)))*32]; %add spaces to create string of 80
end
NHdr.descrip=struct('val',descrip,'prec','char');
NHdr.aux_file=struct('val',char(ones(1,24)*32),'prec','char');
NHdr.qform_code=struct('val',kNIFTI_XFORM_SCANNER_ANAT,'prec','int16');
NHdr.sform_code=struct('val',kNIFTI_XFORM_SCANNER_ANAT,'prec','int16');
% calculate affine voxel-to-world matrix M from PAR file info (derived from Mricron, with thanks to Chris Rordon)


NHdr.quatern_bcd=struct('val',quatern_bcd,'prec','float');
NHdr.qoffset_xyz=struct('val',qoffset_xyz,'prec','float');
NHdr.srow_xyz=struct('val',M(1:3,:)','prec','float'); % 4D angulation matrix, ordered row-wise (without bottom row)
NHdr.intent_name=struct('val',char(ones(1,16)*32),'prec','char');
NHdr.magic=struct('val',kNIFTI_MAGIC_EMBEDDED_HDR,'prec','int32');


function WriteNii(fname,NHdr,Data3D);

fid=fopen(fname,'w');
%write header to nii binary
fn=fieldnames(NHdr);
for t=1:length(fn)
    %disp(fn{t});
    hdrfield=getfield(NHdr,fn{t});
    fwrite(fid,hdrfield.val,hdrfield.prec);
end
switch NHdr.bitpix.val
    case 8
        bitpixstr='int8';
    case 16
        bitpixstr='int16';
    case 32
        bitpixstr='int32';
    case 64
        bitpixstr='int64';
end
%now add extra bytes with zero for space between header and offset for data
fwrite(fid,zeros(NHdr.vox_offset.val-NHdr.HdrSz.val,1),'char');
Data3D_rad = zeros(size(Data3D)); % use memory more efficiently (RLB)
for s3=1:size(Data3D,3),
    %flip data in order to write out 
    %radiological bitmaps (Nii-convention, not my idea of fun)
    Data3D_rad(:,:,s3)=fliplr(Data3D(:,:,s3)); 
end

count=fwrite(fid,Data3D_rad,bitpixstr); %actually write data
if count<length(Data3D(:))
    disp('Write failed: less bytes written than there voxels in image. Disk full?');
end
fclose(fid);


function [HdrMat,realvoxsize]=calc_angulation(pars,options)
if options.angulation==1
    % trying to incorporate AP FH RL rotation angles: determined using some 
    % common sense, Chris Rordon's help + source code and trial and error, 
    % this is considered EXPERIMENTAL!
    r1 = [1 0 0; 0 cos(pars.angRL*pi/180) -sin(pars.angRL*pi/180); 0 sin(pars.angRL*pi/180) cos(pars.angRL*pi/180)];
    r2 = [cos(pars.angAP*pi/180) 0 sin(pars.angAP*pi/180); 0 1 0; -sin(pars.angAP*pi/180) 0 cos(pars.angAP*pi/180)];
    r3 = [cos(pars.angFH*pi/180) -sin(pars.angFH*pi/180) 0; sin(pars.angFH*pi/180) cos(pars.angFH*pi/180) 0; 0 0 1];
    R_tot=[[r1*r2*r3,[0 0 0]'];0 0 0 1];
else
    R_tot=eye(4);
end
switch pars.sliceorient
    case '1'	%transversal
        lmm= eye(4); %do not rotate
        lXmm = pars.fov_apfhrl(3)/pars.dim(1);
        lYmm = pars.fov_apfhrl(1)/pars.dim(2);
        %use smallest in plane resolution...
        [lXmm,lYmm]=SetLarger (lXmm,lYmm);
        lZmm = pars.fov_apfhrl(2)/pars.dim(3);

    case '2' 	%sagittal
        lmm= [	0  0 -1  0;
            1  0  0  0;
            0 -1  0  0;
            0  0  0  1];
        lYmm = pars.fov_apfhrl(1)/pars.dim(1);
        lZmm = pars.fov_apfhrl(2)/pars.dim(2);
        %use smallest in plane resolution...
        [lYmm,lZmm]=SetLarger(lYmm,lZmm);
        lXmm = pars.fov_apfhrl(3)/pars.dim(3);


    case '3' %coronal
        lmm= [	1  0  0  0;  %rotate 90 degrees
            0  0  1  0;
            0 -1  0  0;
            0  0  0  1];
        lXmm = pars.fov_apfhrl(3)/pars.dim(1);
        lZmm = pars.fov_apfhrl(2)/pars.dim(2);
        %use smallest in plane resolution...
        [lXmm,lZmm]=SetLarger (lXmm,lZmm);
        lYmm = pars.fov_apfhrl(1)/pars.dim(3);

end

Zm=		[lXmm 0 	0 	0;
    0 	lYmm 0 	0;
    0 	0 	lZmm  0;
    0 	0 	0       1];
realvoxsize=[lXmm,lYmm,lZmm]; % return argument, used to fill in pixdim nifti header info
patient_to_tal   = diag([-1 -1 1 1]);
analyze_to_dicom = diag([1  -1 1 1]);
A_tot=patient_to_tal*R_tot*Zm*lmm*analyze_to_dicom;
%A_tot=patient_to_tal*Zm*R_tot*lmm*analyze_to_dicom;
p_orig = [(pars.dim(1)-1)/2, (pars.dim(2)-2)/2, (pars.dim(3)-1)/2, 1];

offsetA=A_tot*p_orig';
if options.angulation==1
    % trying to incorporate AP FH RL translation: determined using some 
    % common sense, Chris Rordon's help + source code and trial and error, 
    % this is considered EXPERIMENTAL!
    A_tot(1:3,4)=[-offsetA(1);-offsetA(2);-offsetA(3)] - [pars.offRL;pars.offAP;-pars.offFH];
else
    A_tot(1:3,4)=[-offsetA(1);-offsetA(2);-offsetA(3)];
end
HdrMat=A_tot;

function [qoffset_xyz,quatern_bcd,qfac]=nifti_mat44_to_quatern(A)
%procedure nifti_mat44_to_quatern( lR :TMatrix;
%                             var qb, qc, qd,
%                             qx, qy, qz,
%                             dx, dy, dz, qfac : single);


%var
%   r11,r12,r13 , r21,r22,r23 , r31,r32,r33, xd,yd,zd , a,b,c,d : double;
%   P,Q: TMatrix;  //3x3
%begin


% offset outputs are read write out of input matrix
qoffset_xyz = A(1:3,4);

% load 3x3 matrix into local variables
%FromMatrix(lR,r11,r12,r13,r21,r22,r23,r31,r32,r33);

%(* compute lengths of each column; these determine grid spacings  *)

d1=sqrt(sum( A(1:3,1:3).*A(1:3,1:3) ));
%xd := sqrt( r11*r11 + r21*r21 + r31*r31 ) ;
%yd := sqrt( r12*r12 + r22*r22 + r32*r32 ) ;
%zd := sqrt( r13*r13 + r23*r23 + r33*r33 ) ;

%(* if a column length is zero, patch the trouble *)
if (d1(1)==0 )
    A(:,1) = [1 0 0]'; d1(1) = 1;
end
if (d1(2)==0 )
    A(:,2) = [0 1 0]'; d1(2) = 1;
end
if (d1(3)==0 )
    A(:,3) = [0 0 1]'; d1(3) = 1;
end;


%(* normalize the columns *)

A(1:3,1)=A(1:3,1)/d1(1);
A(1:3,2)=A(1:3,2)/d1(2);
A(1:3,3)=A(1:3,3)/d1(3);

%(* At this point, the matrix has normal columns, but we have to allow
%   for the fact that the hideous user may not have given us a matrix
%  with orthogonal columns.

%   So, now find the orthogonal matrix closest to the current matrix.

%   One reason for using the polar decomposition to get this
%   orthogonal matrix, rather than just directly orthogonalizing
%   the columns, is so that inputting the inverse matrix to R
%   will result in the inverse orthogonal matrix at this point.
%   If we just orthogonalized the columns, this wouldn't necessarily hold. *)
Q =  A(1:3,1:3);

%//x  P = nifti_mat33_polar(Q) ;  (* P is orthog matrix closest to Q *)
%FromMatrix(P,r11,r12,r13,r21,r22,r23,r31,r32,r33);
[U,S,V]=svd(Q);
P=U*V;

%(*                            [ r11 r12 r13 ]               *)
%(* at this point, the matrix  [ r21 r22 r23 ] is orthogonal *)
%(*                            [ r31 r32 r33 ]               *)

%(* compute the determinant to determine if it is proper *)

zd = det(P); % should be -1 or 1 *)

if( zd > 0 )		%* proper *)
    qfac  = 1.0 ;
else 		%* improper ==> flip 3rd column *)
    qfac = -1.0 ;
    P(:,3)=-P(:,3);
end

%(* now, compute quaternion parameters *)

a = trace(P) + 1;

if( a > 0.5 )                 %(* simplest case *)
    a = 0.5 * sqrt(a) ;
    b = 0.25 * (P(3,2)-P(2,3)) / a ;
    c = 0.25 * (P(1,3)-P(3,1)) / a ;
    d = 0.25 * (P(2,1)-P(1,2)) / a ;
else                        %(* trickier case *)
    xd = 1.0 + P(1,1) - (P(2,2)+P(3,3)) ;  %(* 4*b*b *)
    yd = 1.0 + P(2,2) - (P(1,1)+P(3,3)) ;  %(* 4*c*c *)
    zd = 1.0 + P(3,3) - (P(1,1)+P(2,2)) ;  %(* 4*d*d *)
    if( xd > 1.0 )
        b = 0.5 * sqrt(xd) ;
        c = 0.25* (P(1,2)+P(2,1)) / b ;
        d = 0.25* (P(1,3)+P(3,1)) / b ;
        a = 0.25* (P(3,2)-P(2,3)) / b ;
        else if( yd > 1.0 )
            c = 0.5 * sqrt(yd) ;
            b = 0.25* (P(1,2)+P(2,1)) / c ;
            d = 0.25* (P(2,3)+P(3,2)) / c ;
            a = 0.25* (P(1,3)-P(3,1)) / c ;
        else
            d = 0.5 * sqrt(zd) ;
            b = 0.25* (P(1,3)+P(3,1)) / d ;
            c = 0.25* (P(2,3)+P(3,2)) / d ;
            a = 0.25* (P(2,1)-P(1,2)) / d ;
            end
    end
    if( a < 0.0 )
         b=-b ; c=-c ; d=-d; a=-a;
    end
end
quatern_bcd = [b c d];

function [C,D]=SetLarger(A,B)
C=A;D=B;
if A > B
    D=C;
else
    C=D;
end


function [s] = spm_hwrite(P,DIM,VOX,SCALE,TYPE,OFFSET,ORIGIN,DESCRIP)
% writes a header
% (function copied from spm99, so spm99 does not have to be present)
% FORMAT [s] = spm_hwrite(P,DIM,VOX,SCALE,TYPE,OFFSET,ORIGIN,DESCRIP);
%
% P       - filename 	     (e.g 'spm' or 'spm.img')
% DIM     - image size       [i j k [l]] (voxels)
% VOX     - voxel size       [x y z [t]] (mm [sec])
% SCALE   - scale factor
% TYPE    - datatype (integer - see spm_type)
% OFFSET  - offset (bytes)
% ORIGIN  - [i j k] of origin  (default = [0 0 0])
% DESCRIP - description string (default = 'spm compatible')
%
% s       - number of elements successfully written (should be 348)
%__________________________________________________________________________
%
% spm_hwrite writes variables from working memory into a SPM/ANALYZE
% compatible header file.  The 'originator' field of the ANALYZE format has
% been changed to ORIGIN in the SPM version of the header. funused1
% of the ANALYZE format is used for SCALE
%
% see also dbh.h (ANALYZE) spm_hread.m and spm_type.m
%
%__________________________________________________________________________
% @(#)spm_hwrite.m	2.2 99/10/29


% ensure correct suffix {.hdr} and open header file
%---------------------------------------------------------------------------
P               = P(P ~= ' ');
q    		= length(P);
if q>=4 & P(q - 3) == '.', P = P(1:(q - 4)); end;
P     		= [P '.hdr'];

% For byte swapped data-types, also swap the bytes around in the headers.
mach = 'native';
if spm_type(TYPE,'swapped'),
    if spm_platform('bigend'),
        mach = 'ieee-le';
    else,
        mach = 'ieee-be';
    end;
    TYPE = spm_type(spm_type(TYPE));
end;
fid             = fopen(P,'w',mach);

if (fid == -1),
    error(['Error opening ' P '. Check that you have write permission.']);
end;
%---------------------------------------------------------------------------
data_type 	= ['dsr      ' 0];

P     		= [P '                  '];
db_name		= [P(1:17) 0];

% set header variables
%---------------------------------------------------------------------------
DIM		= DIM(:)'; if size(DIM,2) < 4; DIM = [DIM 1]; end
VOX		= VOX(:)'; if size(VOX,2) < 4; VOX = [VOX 0]; end
dim		= [4 DIM(1:4) 0 0 0];
pixdim		= [0 VOX(1:4) 0 0 0];
vox_offset      = OFFSET;
funused1	= SCALE;
glmax		= 1;
glmin		= 0;
bitpix 		= 0;
descrip         = zeros(1,80);
aux_file        = ['none                   ' 0];
origin          = [0 0 0 0 0];

%---------------------------------------------------------------------------
if TYPE == 1;   bitpix = 1;  glmax = 1;        glmin = 0;	end
if TYPE == 2;   bitpix = 8;  glmax = 255;      glmin = 0;	end
if TYPE == 4;   bitpix = 16; glmax = 32767;    glmin = 0;  	end
if TYPE == 8;   bitpix = 32; glmax = (2^31-1); glmin = 0;	end
if TYPE == 16;  bitpix = 32; glmax = 1;        glmin = 0;	end
if TYPE == 64;  bitpix = 64; glmax = 1;        glmin = 0;	end

%---------------------------------------------------------------------------
if nargin >= 7; origin = [ORIGIN(:)' 0 0];  end
if nargin <  8; DESCRIP = 'spm compatible'; end

d          	= 1:min([length(DESCRIP) 79]);
descrip(d) 	= DESCRIP(d);

fseek(fid,0,'bof');

% write (struct) header_key
%---------------------------------------------------------------------------
fwrite(fid,348,		'int32');
fwrite(fid,data_type,	'char' );
fwrite(fid,db_name,	'char' );
fwrite(fid,0,		'int32');
fwrite(fid,0,		'int16');
fwrite(fid,'r',		'char' );
fwrite(fid,'0',		'char' );

% write (struct) image_dimension
%---------------------------------------------------------------------------
fseek(fid,40,'bof');

fwrite(fid,dim,		'int16');
fwrite(fid,'mm',	'char' );
fwrite(fid,0,		'char' );
fwrite(fid,0,		'char' );

fwrite(fid,zeros(1,8),	'char' );
fwrite(fid,0,		'int16');
fwrite(fid,TYPE,	'int16');
fwrite(fid,bitpix,	'int16');
fwrite(fid,0,		'int16');
fwrite(fid,pixdim,	'float');
fwrite(fid,vox_offset,	'float');
fwrite(fid,funused1,	'float');
fwrite(fid,0,		'float');
fwrite(fid,0,		'float');
fwrite(fid,0,		'float');
fwrite(fid,0,		'float');
fwrite(fid,0,		'int32');
fwrite(fid,0,		'int32');
fwrite(fid,glmax,	'int32');
fwrite(fid,glmin,	'int32');

% write (struct) image_dimension
%---------------------------------------------------------------------------
fwrite(fid,descrip,	'char');
fwrite(fid,aux_file,    'char');
fwrite(fid,0,           'char');
fwrite(fid,origin,      'int16');
if fwrite(fid,zeros(1,85), 'char')~=85
    fclose(fid);
    spm_unlink(P);
    error(['Error writing ' P '. Check your disk space.']);
end

s   = ftell(fid);
fclose(fid);


function varargout=spm_platform(varargin)
% Platform specific configuration parameters for SPM
%
% FORMAT ans = spm_platform(arg)
% arg  - optional string argument, can be
%        - 'bigend'  - return whether this architecture is bigendian
%                      - Inf - is not IEEE floating point
%                      - 0   - is little end
%                      - 1   - big end
%        - 'filesys' - type of filesystem
%                      - 'unx' - UNIX
%                      - 'win' - DOS
%                      - 'mac' - Macintosh
%                      - 'vms' - VMS
%        - 'sepchar' - returns directory separator
%        - 'rootlen' - returns number of chars in root directory name
%        - 'user'    - returns username
%        - 'tempdir' - returns name of temp directory
%
% FORMAT PlatFontNames = spm_platform('fonts')
% Returns structure with fields named after the generic (UNIX) fonts, the
% field containing the name of the platform specific font.
%
% FORMAT PlatFontName = spm_platform('font',GenFontName)
% Maps generic (UNIX) FontNames to platform specific FontNames
%
% FORMAT SPM_PLATFORM = spm_platform('init',comp)
% Initialises platform specific parameters in global SPM_PLATFORM
% (External gateway to init_platform(comp) subfunction)
% comp         - computer to use [defaults to MatLab's `computer`]
% SPM_PLATFORM - copy of global SPM_PLATFORM
%
% FORMAT spm_platform
% Initialises platform specific parameters in global SPM_PLATFORM
% (External gateway to init_platform(computer) subfunction)
%
% FORMAT spm_platform('clear')
% Clears global SPM_PLATFORM containing platform specific parameters
%
%                           ----------------
% SUBFUNCTIONS:
%
% FORMAT init_platform(comp)
% Initialise platform specific parameters in global SPM_PLATFORM
% comp         - computer to use [defaults to MatLab's `computer`]
%
%-----------------------------------------------------------------------
%
% Since calls to spm_platform will be made frequently, most platform
% specific parameters are stored as a structure in the global variable
% SPM_PLATFORM. Subsequent calls use the information from this global
% variable, if it exists.
%
% Platform specific difinitions are contained in the data structures at
% the beginning of the init_platform subfunction at the end of this
% file.
%_______________________________________________________________________
% @(#)spm_platform.m	2.10 Matthew Brett 00/11/08


%-Initialise
%-----------------------------------------------------------------------
global SPM_PLATFORM
if isempty(SPM_PLATFORM), init_platform, end

if nargin==0, return, end


switch lower(varargin{1}), case 'init'                  %-(re)initialise
    %=======================================================================
    init_platform(varargin{2:end})
    varargout = {SPM_PLATFORM};

    case 'clear'                                       %-Clear SPM_PLATFORM
        %=======================================================================
        clear global SPM_PLATFORM

    case 'bigend'                      %-Return endian for this architecture
        %=======================================================================
        varargout = {SPM_PLATFORM.bigend};
        if ~finite(SPM_PLATFORM.bigend),
            if isnan(SPM_PLATFORM.bigend)
                error(['I don''t know if "',computer,'" is big-endian.'])
            else
                error(['I don''t think that "',computer,...
                    '" uses IEEE floating point ops.'])
            end
        end

    case 'filesys'                                      %-Return file system
        %=======================================================================
        varargout = {SPM_PLATFORM.filesys};

    case 'sepchar'                         %-Return file separator character
        %=======================================================================
        warning('use filesep instead (supported by MathWorks)')
        varargout = {SPM_PLATFORM.sepchar};

    case 'rootlen'           %-Return length in chars of root directory name
        %=======================================================================
        varargout = {SPM_PLATFORM.rootlen};

    case 'user'                                         %-Return user string
        %=======================================================================
        varargout = {SPM_PLATFORM.user};

    case 'tempdir'                              %-Return temporary directory
        %=======================================================================
        twd = getenv('SPMTMP');
        if isempty(twd)
            twd = tempdir;
        end
        varargout = {twd};


    case {'font','fonts'}    %-Map default font names to platform font names
        %=======================================================================
        if nargin<2, varargout={SPM_PLATFORM.font}; return, end
        switch lower(varargin{2})
            case 'times'
                varargout = {SPM_PLATFORM.font.times};
            case 'courier'
                varargout = {SPM_PLATFORM.font.courier};
            case 'helvetica'
                varargout = {SPM_PLATFORM.font.helvetica};
            case 'symbol'
                varargout = {SPM_PLATFORM.font.symbol};
            otherwise
                warning(['Unknown font ',varargin{2},', using default'])
                varargout = {SPM_PLATFORM.font.helvetica};
        end

    otherwise                                        %-Unknown Action string
        %=======================================================================
        error('Unknown Action string')

        %=======================================================================
end


%=======================================================================
%- S U B - F U N C T I O N S
%=======================================================================


function init_platform(comp)             %-Initialise platform variables
%=======================================================================
if nargin<1, comp=computer; end
global SPM_PLATFORM

%-Platform definitions
%-----------------------------------------------------------------------
PDefs = {	'PCWIN',	'win',	0;...
    'MAC2',		'mac',	1;...
    'SUN4',		'unx',	1;...
    'SOL2',		'unx',	1;...
    'HP700',	'unx',	1;...
    'SGI',		'unx',	1;...
    'SGI64',	'unx',	1;...
    'IBM_RS',	'unx',	1;...
    'ALPHA',	'unx',	0;...
    'AXP_VMSG',	'vms',	Inf;...
    'AXP_VMSIEEE',	'vms',	0;...
    'LNX86',	'unx',	0;...
    'GLNX86',	'unx',  0;...
    'VAX_VMSG',	'vms',	Inf;...
    'VAX_VMSD',	'vms',	Inf	};

PDefs = cell2struct(PDefs,{'computer','filesys','endian'},2);


%-Which computer?
%-----------------------------------------------------------------------
ci = find(strcmp({PDefs.computer},comp));
if isempty(ci), error([comp,' not supported architecture for SPM']), end


%-Set bigend
%-----------------------------------------------------------------------
SPM_PLATFORM.bigend = PDefs(ci).endian;
% Commented out as ISIEEE is obsolete and will be removed in future
% versions of MATLAB:
%if ~isieee, SPM_PLATFORM.bigend = Inf; end	%-Last check for IEEE math


%-Set filesys
%-----------------------------------------------------------------------
SPM_PLATFORM.filesys = PDefs(ci).filesys;


%-Set filesystem dependent stuff
%-----------------------------------------------------------------------
%-File separators character
%-Length of root directory strings
%-User name finding
%-(mouse button labels?)
switch (SPM_PLATFORM.filesys)
    case 'unx'
        SPM_PLATFORM.sepchar = '/';
        SPM_PLATFORM.rootlen = 1;
        SPM_PLATFORM.user    = getenv('USER');
    case 'win'
        SPM_PLATFORM.sepchar = '\';
        SPM_PLATFORM.rootlen = 3;
        SPM_PLATFORM.user    = getenv('USERNAME');
        if isempty(SPM_PLATFORM.user)
            SPM_PLATFORM.user = spm_win32utils('username'); end
    case 'mac'
        SPM_PLATFORM.sepchar = ':';
        SPM_PLATFORM.rootlen = 1;			%-** Not sure!?
        SPM_PLATFORM.user    = '';			%-** Dunno!
    otherwise
        error(['Don''t know filesystem ',SPM_PLATFORM.filesys])
end

%-Fonts
%-----------------------------------------------------------------------
switch comp
    case {'SOL2'}	%-Some Sol2 platforms give segmentation violations with Helvetica
        SPM_PLATFORM.font.helvetica = 'Lucida';
        SPM_PLATFORM.font.times     = 'Times';
        SPM_PLATFORM.font.courier   = 'Courier';
        SPM_PLATFORM.font.symbol    = 'Symbol';
    case {'SUN4','SOL2','HP700','SGI','SGI64','IBM_RS','ALPHA','LNX86','GLNX86'}
        SPM_PLATFORM.font.helvetica = 'Helvetica';
        SPM_PLATFORM.font.times     = 'Times';
        SPM_PLATFORM.font.courier   = 'Courier';
        SPM_PLATFORM.font.symbol    = 'Symbol';
    case {'PCWIN'}
        SPM_PLATFORM.font.helvetica = 'Arial Narrow';
        SPM_PLATFORM.font.times     = 'Times New Roman';
        SPM_PLATFORM.font.courier   = 'Courier New';
        SPM_PLATFORM.font.symbol    = 'Symbol';
end

function T = spm_type(x, arg)
% translates data type specifiers between SPM & Matlab representations
% FORMAT T = spm_type(x, arg)
% x    - specifier
% T    - type
% arg  - optional string argument, can be
%	 - 'swapped' - if type is byteswapped return 1.
%	 - 'maxval'  - return maximum allowed value.
%	 - 'minval'  - return minimum allowed value.
%	 - 'nanrep'  - return 1 if there is a NaN representation.
%	 - 'bits'    - return the number of bits per voxel.
%	 - 'intt'    - return 1 if values rounded to nearest integer.
%_______________________________________________________________________
%
% Original format specifiers are based on ANALYZE.  If the input is
% a number then the corresponding matlab string is returned by default.
% If the input is a string then the appropriate TYPE is returned.
% However, if the optional arg argument is supplied then other
% information will be returned instead.
%
% With no arguments, a list of data types is returned.
%
% Additional support was added for signed bytes, unsigned short and
% unsigned int (by adding 128 to the format specifiers for unsigned bytes
% signed short and signed int).  Byte swapped datatypes have the same
% identifiers as the non-byte-swapped versions, multiplied by a factor of
% 256.
%_______________________________________________________________________
% @(#)spm_type.m	2.3 John Ashburner, Andrew Holmes 99/04/27


prec = str2mat('uint8','int16','int32','float','double','int8','uint16','uint32','uint8','int16','int32','float','double','int8','uint16','uint32');
types   = [    2      4      8   16   64   130    132    136,   512   1024   2048 4096 16384 33280  33792  34816];
swapped = [    0      0      0    0    0     0      0      0,     1      1      1    1     1     1      1      1];
maxval  = [2^8-1 2^15-1 2^31-1  Inf  Inf 2^7-1 2^16-1 2^32-1, 2^8-1 2^15-1 2^31-1  Inf   Inf 2^8-1 2^16-1 2^32-1];
minval  = [    0  -2^15  -2^31 -Inf -Inf  -2^7      0      0,     0  -2^15  -2^31 -Inf  -Inf  -2^7      0      0];
nanrep  = [    0      0      0    1    1     0      0      0,     0      0      0    1     1     0      0      0];
bits    = [    8     16     32   32   64     8     16     32,     8     16     32   32    64     8     16     32];
intt    = [    1      1      1    0    0     1      1      1,     1      1      1    0     0     1      1      1];

if nargin==0,
    T=types;
    return;
end;

if ischar(x),
    sel = [];
    msk = find(swapped==0);
    for i=msk,
        if strcmp(deblank(prec(i,:)),deblank(x)),
            sel = i;
            break;
        end;
    end;
else,
    sel = find(types == x);
end;
if nargin == 1,
    if ischar(x),
        if isempty(sel), T = NaN;
        else, T = types(sel); end;
    else,
        if isempty(sel), T = 'unknown';
        else, T = deblank(prec(sel,:)); end;
    end;
elseif isempty(sel),
    T = NaN;
else,
    switch lower(arg)
        case 'swapped', T = swapped(sel);
        case 'maxval',  T = maxval(sel);
        case 'minval',  T = minval(sel);
        case 'nanrep',  T = nanrep(sel);
        case 'bits',    T = bits(sel);
        case 'intt',    T = intt(sel);
        otherwise,      T = NaN;
    end;
end;
```
