## Supplementary material for "Neptune: a toolbox for spinal cord functional MRI data processing and quality assurance": Neptune software: loadParRec.m

```
%% LOADPARREC     Load a Philips PARREC image file
%
% [DATA,INFO] = LOADPARREC(FILENAME)
%
%   FILENAME is a string containing a file prefix or name of the PAR header
%   file or REC data file, e.g. SURVEY_1 or SURVEY_1.PAR or SURVEY_1.REC
%
%   DATA is an N-dimensional array holding the image data.
%
%   INFO is a structure containing details from the PAR header file
%
% [DATA,INFO] = LOADPARREC([])
%
%   When the passed FILENAME is not provided or is an empty array or empty 
%   string.  The user chooses a file using UIGETFILE.
%
% [DATA,INFO] = LOADPARREC(FILENAME,'OptionName1',OptionValue1,...)
%
%   Options can be passed to LOADPARREC to control the range/pattern of
%   loaded data, the scale of the returned, verbose output, etc.  The list 
%   below shows the avialable options.  Names are case-sensitive
%
%       OptionName          OptionValue     Description     PARREC Version
%       ----------          -----------     -----------     --------------
%       'x'                 numeric         image rows      >=V3
%       'y'                 numeric         image columns   >=V3
%       'sl'                numeric         slices          >=V3
%       'ec'                numeric         echoes          >=V3
%       'dyn'               numeric         dynamics        >=V3
%       'ph'                numeric         cardiac phases  >=V3
%       'ty'                numeric         image types     >=V3
%       'seq'               numeric         scan sequences  >=V3
%       'b'                 numeric         diff b values   >=V4.1
%       'grad'              numeric         diff grad dirs  >=V4.1
%       'asl'               numeric         label types     >=V4.2
%       'scale'             string          [ {'FP'} | 'DV' | 'PV' ]
%       'verbose'           logical         [ true |{false}]
%       'savememory'        logical         [ true |{false}]
%       'reducesingletons'  logical         [{true}| false ]
%
%       When 'savememory' is true, SINGLE precision is used instead of DOUBLE
%
%       When 'reducesingletons' is true, the loaded DATA array is checked 
%       for any dimension that has only one single value with loaded images.  
%       If such a dimension is found, only the single dimension is preserved
%       and the other empty values are eliminated.
%
%   Example:
%       myfile = 'example.PAR';
%       [data,info] = loadParRec(myfile,'sl',[1 5],'scale','DV','verbose',true);
%
% [DATA,INFO] = LOADPARREC(FILENAME,LOADOPTS)
%
%   LOADOPTS is a structure with fieldnames equal to any of the possible
%   OptionNames.
%
%   Example:
%       loadopts.sl = [1 5];
%       loadopts.scale = 'DV';
%       loadopts.verbose = true;
%       [data,info] = loadParRec(myfile,loadopts);
%
%   For any dimension, values may be repeated and appear in any order.
%   Values that do not intersect with the available values for that
%   dimension will be ignored.  If the intersection of the user-defined
%   dimension values and the available dimension range has length zero, an
%   error is generated.  The order of the user-defined pattern is preserved.
%
%   Example:
%       % load a specific pattern of slice (-1 will be ignored)
%       loadopts.sl = [1 1 2 1 1 2 -1];
%       [data,info] = loadParRec(myfile,loadopts);
%
% INFO = LOADPARREC(FILENAME)
%
%   If only one return argument is provided, the INFO structure will be
%   returned.  DATA will not be loaded (fast execution).
%
% INFO structure contents
%
%   The INFO structure contains all the information from the PAR header in
%   addition to other useful information to describe and to work with the
%   loaded DATA array.  Most top level fieldnames in the INFO structure
%   correspond closely with the text description within the PAR file. The 
%   table below describes some of the additional fields found within INFO
%
%   FieldName           Description
%   ---------           -----------
%   FILENAME            filename of the loaded data
%   VERSION             version number of the PAR header
%   LOADOPTS            structure containing the load options (see above)
%   IMGDEF              structure containing the image defintion columns
%   N_PARREC_IMGS       number of total images avialable in the PARREC file
%   PIXEL_BITS          bits per pixel for the stored REC data
%   READ_TYPE           REC data file read data type, e.g. 'int16'
%   IMG_PIXELS          number of pixels in one original stored image
%   RECON_X             recontructed image size in the x (row) direction
%   RECON_Y             recontructed image size in the y (column) direction
%   DIMS                structure containing the DATA dimension names and values
%   DATASIZE            array showing the size of the returned DATA array
%   N_LOADED_IMGS       number of images loaded from the PARREC file
%   N_DATA_IMGS         number of total images in the DATA array
%
%   The INFO.IMGDEF structure contains fields for every column decsribed by
%   the image table inside the PAR file.  It also stores the entire table
%   in INFO.TABLE.  Finally, the INFO.TABLE_ROW_INDEX_ARRAY
%   is a special array that is the same size as the DATA array (minus the
%   first two dimensions used to store a single image).  A given index for
%   a given image in the DATA array will return the row number describing
%   the details of that image in the INFO.TABLE array when that same
%   index is used with the INFO.TABLE_ROW_INDEX_ARRAY.  This provides
%   a quick way to recall the image defintion details of any individual
%   image contained within DATA.  If the INFO.TABLE_ROW_INDEX_ARRAY
%   holds a ZERO for a given index, there was no image in the PARREC data 
%   that matched the dimension location in DATA.  This often occurs with
%   diffusion data and B1 mapping data.  Such empty locations will be all
%   ZEROES in the DATA array.
%
%  See also: WRITEPARREC, CONVERTPARREC
%

%% Revision History
% * 2008.02.29    initial version - welcheb
% * 2008.03.11    add missing fclose(), add 'reducesingletons' - welcheb
% * 2008.03.11    store PAR character text pieces in INFO - welcheb
% * 2008.05.16    update comments - welcheb
% * 2012.07.31    more robust line ending detection in regular expression - welcheb

%% Function definition
function [data,info] = loadParRec(filename,varargin)

%% Start execution time clock and initialize DATA and INFO to empty arrays
tic;
data=[];
info=[];

%% Initialize INFO structure
% Serves to fix the display order
info.filename = [];
info.version = [];
info.partext = [];
info.loadopts = [];
info.pardef = [];
info.imgdef = [];
info.dims = [];
info.table = [];
info.table_row_index_array = [];
info.n_parrec_imgs = [];
info.n_loaded_imgs = [];
info.n_data_imgs = [];
info.pixel_bits = [];
info.read_type = [];
info.img_pixels = [];
info.recon_x = [];
info.recon_y = [];
info.datasize = [];

%% Allow user to select a file if input FILENAME is not provided or is empty
if nargin<1 | length(filename)==0
    [fn, pn] = uigetfile({'*.REC'},'Select a REC file');
    if fn~=0
        filename = sprintf('%s%s',pn,fn);
    else
        disp('LOADPAREC cancelled');
        return;
    end
end

%% Parse the filename.
% It may be the PAR filename, REC filename or just the filename prefix
% Instead of REGEXP, use REGEXPI which igores case
toks = regexpi(filename,'^(.*?)(\.PAR|\.REC)?$','tokens');
prefix = toks{1}{1};
parname = sprintf('%s.PAR',prefix);
recname = sprintf('%s.REC',prefix);
info.filename = filename;

%% Open PAR file and read all text
fid = fopen(parname,'r');
if fid~=-1
    textblob = fread(fid,inf,'uint8=>char')';
    fclose(fid);
else
    error( sprintf('Cannot open %s for reading', parname) );
end

%% Turn textblob into separate lines
% leading whitespace will not be returned
% ending carriage-return, newline (\r\n) will not be returned
% empty lines will not be returned
partext = regexp(textblob,'\s*([^\r\n]+)[\r\n]+','tokens');

%% Split partext into character lines and numeric lines
% Numeric lines are assumed to be together as one block

% start from the beginning to find beginning of numeric lines
partext_numeric_start = -1;
for k=1:length(partext)
    tmpline = char(partext{k});
    tmpchar = tmpline(1);
    if( (double(tmpchar)>=double('0')) & (double(tmpchar)<=double('9')) )
        partext_numeric_start=k;
        break;
    end
end

% start from the end and work backwards to find end of numeric lines
partext_numeric_stop=length(partext);
for k=length(partext):-1:1
    tmpline = char(partext{k});
    tmpchar = tmpline(1);
    if( (double(tmpchar)>=double('0')) & (double(tmpchar)<=double('9')) )
        partext_numeric_stop=k;
        break;
    end
end

% split text into partext_char_header, partext_numeric & partext_char_footer
if partext_numeric_start<1
    for k=1:length(partext)
        partext_char_header{k} = char(partext{k});
    end
    partext_numeric = {};
    partext_char_footer = {};
    warning('No image definition table detected; no images available to be loaded');    
else  
    % build character text blob
    for k=1:(partext_numeric_start-1)
        partext_char_header{k} = char(partext{k});
    end
    
    % build numeric text blob
    for k=partext_numeric_start:partext_numeric_stop
        partext_numeric{k-partext_numeric_start+1} = char(partext{k});
    end
    
    % build character text blob footer
    for k=(partext_numeric_stop+1):length(partext)
        partext_char_footer{k-partext_numeric_stop+1} = char(partext{k});
    end
end

% store character text header and footer in INFO structure
info.partext.header = partext_char_header;
info.partext.footer = partext_char_footer;

%% Detect version number
toks = regexp(partext_char_header,'.*Research image export tool\s+V(.+)$','tokens');
for k=1:length(toks)
    if ~isempty(toks{k})
        info.version = char(toks{k}{1});
        break;
    end
end

%% Set dimension names and important columns based on version number
switch info.version
    case '3'
        dimnames = {'sl','ec','dyn','ph','ty','seq'};
        dimcols = [1 2 3 4 5 6];
        ri_col = 8;
        rs_col = 9;
        ss_col = 10;
        rec_index_col = 7;
    case '4'
        dimnames = {'sl','ec','dyn','ph','ty','seq'};
        dimcols = [1 2 3 4 5 6];
        ri_col = 12;
        rs_col = 13;
        ss_col = 14;
        rec_index_col = 7;
        pixel_bits_col = 8;
    case '4.1'
        dimnames = {'sl','ec','dyn','ph','ty','seq','b','grad'};
        dimcols = [1 2 3 4 5 6 42 43];
        ri_col = 12;
        rs_col = 13;
        ss_col = 14;
        rec_index_col = 7;
        pixel_bits_col = 8;
    case '4.2'
        dimnames = {'sl','ec','dyn','ph','ty','seq','b','grad','asl'};
        dimcols = [1 2 3 4 5 6 42 43 49];
        ri_col = 12;
        rs_col = 13;
        ss_col = 14;        
        rec_index_col = 7;
        pixel_bits_col = 8;
    otherwise
        disp( sprintf('Unknown version : %s', info.version) );
end

%% With known possible dimension names, the load options can now be parsed
p = inputParser;
p.StructExpand = true;
p.CaseSensitive = true;
p.KeepUnmatched = false; % throw an error for unmatched inputs
p.addRequired('filename', @ischar);
p.addParamValue('x', [], @isnumeric);
p.addParamValue('y', [], @isnumeric);
for k=1:length(dimnames)
    p.addParamValue(dimnames{k}, [], @isnumeric);
end
p.addParamValue('scale', 'FP', @ischar);
p.addParamValue('verbose', false, @islogical);
p.addParamValue('savememory', false, @islogical);
p.addParamValue('reducesingletons', true, @islogical);
p.parse(filename, varargin{:});

%% Return loadopts structure inside INFO structure
% remove filename field - it is passed as the first required argument
info.loadopts = rmfield(p.Results,'filename');

%% Define characters to replace in fieldnames
chars_to_replace = {' ','.','(',')',',','-','/','\','[',']'};
replacement_char = '_';

%% Detect scan information
toks = regexp(partext_char_header,'^\.\s+([\w\s\.\(\)\,\-\\\/\[]+\w).*:\s+(.+)$','tokens');
for k=1:length(toks)
    if ~isempty(toks{k})
        pardef_fieldname = char(toks{k}{1}{1});
        
        for n=1:length(chars_to_replace)
            pardef_fieldname = strrep(pardef_fieldname, ...
                chars_to_replace{n},replacement_char);
        end
        pardef_fieldname = regexprep(pardef_fieldname,sprintf('%c+',replacement_char),'_');
        if pardef_fieldname(end)==replacement_char
            pardef_fieldname = pardef_fieldname(1:end-1);
        end
            
        info.pardef.(pardef_fieldname) = char(toks{k}{1}{2});
    end
end

%% Detect image information definitions
ncols = 0;
toks = regexp(partext_char_header,'^#\s+([\w\s\.\(\,\-\\\/]+\w).+\((\d)?\*?(integer|float|string)\)$','tokens');
imgdef_fieldnames = {};
count_imgdef_fieldnames = 0;
for k=1:length(toks)
    if ~isempty(toks{k})
        
        imgdef_fieldname = char(toks{k}{1}{1});
        for n=1:length(chars_to_replace)
            imgdef_fieldname = strrep(imgdef_fieldname, ...
                chars_to_replace{n},replacement_char);
        end
        imgdef_fieldname = regexprep(imgdef_fieldname,sprintf('%c+',replacement_char),'_');
        
        info.imgdef.(imgdef_fieldname).type = char(toks{k}{1}{3});
    
        count_imgdef_fieldnames = count_imgdef_fieldnames + 1;
        imgdef_fieldnames{count_imgdef_fieldnames} = imgdef_fieldname;
        
        if ~isempty(toks{k}{1}{2})
            info.imgdef.(imgdef_fieldname).size = str2num(char(toks{k}{1}{2}));
        else
            info.imgdef.(imgdef_fieldname).size = 1;
        end
        ncols = ncols + info.imgdef.(imgdef_fieldname).size;
    end
end

%% Load image definition numeric table
info.n_parrec_imgs = length(partext_numeric);

% return if there are no images
if info.n_parrec_imgs==0
    if nargout==1
        info.table_row_index_array = [1:size(info.table,1)];
        data=info;
    end
    return
end

% pre-allocate and load image definition table
info.table = zeros(info.n_parrec_imgs,ncols);
for k=1:info.n_parrec_imgs
    info.table(k,:) = str2num(char(partext_numeric{k}));
end

%% Store image definition column values (all indices and unique values)
start_col = 0;
stop_col = 0;
for k=1:count_imgdef_fieldnames
    start_col = stop_col+1;
    stop_col = stop_col+info.imgdef.(imgdef_fieldnames{k}).size;
    vals = info.table(:,start_col:stop_col);
    info.imgdef.(imgdef_fieldnames{k}).vals = vals;
    info.imgdef.(imgdef_fieldnames{k}).uniq = unique(vals,'rows');
    
    % if size is one, store unique values as row vector for easier display at prompt
    if info.imgdef.(imgdef_fieldnames{k}).size==1
        %info.imgdef.(imgdef_fieldnames{k}).vals = (info.imgdef.(imgdef_fieldnames{k}).vals(:)).';
        %info.imgdef.(imgdef_fieldnames{k}).uniq = (info.imgdef.(imgdef_fieldnames{k}).uniq(:)).';
    end
    
end

% bits per pixel information
if isfield(info.pardef,'Image_pixel_size_8_or_16_bits')
    info.pixel_bits = str2num(info.pardef.Image_pixel_size_8_or_16_bits);
else
    info.pixel_bits = info.table(1,pixel_bits_col);
end

% read type 
switch (info.pixel_bits)
    case { 8 }, info.read_type = 'int8';
    case { 16 }, info.read_type = 'int16';
    otherwise, info.read_type = 'uchar';
end

%% Set dimension information

% assumes (x,y) recon size the same for all images
if isfield(info.pardef,'Recon_resolution_x_y')
    Recon_resolution = str2num(info.pardef.Recon_resolution_x_y);
    info.img_pixels = prod(Recon_resolution);
    info.recon_x = Recon_resolution(1);
    info.recon_y = Recon_resolution(2);
    info.dims.x = [1:Recon_resolution(1)];
    info.dims.y = [1:Recon_resolution(2)];
else
    info.img_pixels = prod(info.imgdef.recon_resolution_x_y.uniq);
    info.recon_x = info.imgdef.recon_resolution_x_y.uniq(1);
    info.recon_y = info.imgdef.recon_resolution_x_y.uniq(2);
    info.dims.x = [1:info.imgdef.recon_resolution_x_y.uniq(1)]; 
    info.dims.y = [1:info.imgdef.recon_resolution_x_y.uniq(2)];
end

%% Find the unique set of values for each dimension name
for k=1:length(dimnames)
    info.dims.(dimnames{k}) = unique(info.table(:,dimcols(k))).';
end

%% Find intersection of available dimensions with LOADOPTS dimensions
if ~isempty(info.loadopts.x)
    info.dims.x = intersect_a_with_b(info.loadopts.x,info.dims.x);
end
if ~isempty(info.loadopts.y)
    info.dims.y = intersect_a_with_b(info.loadopts.y,info.dims.y);
end
for k=1:length(dimnames)
    if ~isempty(info.loadopts.(dimnames{k}))
        info.dims.(dimnames{k}) = intersect_a_with_b(info.loadopts.(dimnames{k}),info.dims.(dimnames{k}));
    end
end

%% Calculate data size
datasize = [length(info.dims.x) length(info.dims.y)]; 
for k=1:length(dimnames)
    datasize = [datasize length(info.dims.(dimnames{k}))];
end
info.datasize = datasize;

% throw error if any dimension size is zero
if any(info.datasize==0)
    all_dimnames = {'x', 'y', dimnames{:} };
    zero_length_str = sprintf(' ''%s'' ', all_dimnames{find(info.datasize==0)});
    error('size of selected data to load has zero length along dimension(s): %s', zero_length_str);
end

%% Skip data loading if only one output argument is provided, return INFO
if nargout==1
    info.table_row_index_array = [1:size(info.table,1)];
    data=info;
    return;
end

%% Create array to hold image definition table rows numbers for loaded data
% skip the (x,y) dimensions
info.table_row_index_array = zeros(datasize(3:end));

%% Pre-allocate DATA array
if info.loadopts.savememory==true
    data = zeros(info.datasize,'single');
else
    data = zeros(info.datasize);
end

%% Read REC data for selected dimension ranges
fid = fopen(recname,'r','ieee-le');
if fid<0
    error(sprintf('cannot open REC file: %s', recname));
end
info.n_loaded_imgs=0;
for n=1:info.n_parrec_imgs
    
    load_flag=1;
    dim_assign_indices_full_array = [];
    rec_index = info.table(n,rec_index_col);
    
    for k=1:length(dimnames)
        
        dimval = info.table(n,dimcols(k));
        
        % it is allowed that the dimval appears more than once 
        % in the requested dimension ranges to be loaded
        dim_assign_indices = find(dimval==info.dims.(dimnames{k}));
        
        if isempty(dim_assign_indices)
            load_flag=0;
            break;
        else
           
            if k>1
                
                dim_assign_indices_full_array_new = zeros( size(dim_assign_indices_full_array,1)*length(dim_assign_indices), size(dim_assign_indices_full_array,2)+1);
                
                mod_base_a = size(dim_assign_indices_full_array,1);
                mod_base_b = length(dim_assign_indices);
                
                for d=1:size(dim_assign_indices_full_array_new,1)
                    dim_assign_indices_full_array_new(d,:) = [dim_assign_indices_full_array(mod(d,mod_base_a)+1,:) dim_assign_indices(mod(d,mod_base_b)+1)];
                end
                
            else
                dim_assign_indices_full_array_new = dim_assign_indices(:);
            end
            
            dim_assign_indices_full_array = dim_assign_indices_full_array_new;
            
        end
    end
    
    if load_flag
        
        info.n_loaded_imgs = info.n_loaded_imgs+1;
        
        byte_offset = rec_index*info.img_pixels*(info.pixel_bits/8);
        status = fseek(fid, byte_offset, 'bof');
        data_1d = fread(fid, info.img_pixels, info.read_type);
        tmpimg = reshape(data_1d,[info.recon_x info.recon_y]);
        
        % transpose image
        tmpimg = tmpimg.';
        
        % select choosen x
        tmpimg = tmpimg(info.dims.x,:);
        
        % select choosen y
        tmpimg = tmpimg(:,info.dims.y);
        
        % insert image into proper locations of the data array
        for d=1:size(dim_assign_indices_full_array,1)
            
            dim_assign_str = sprintf(',%d', dim_assign_indices_full_array(d,:) );
            
            % delete initial comma
            dim_assign_str(1) = [];
            
            % assign index to table_index table
            eval( sprintf('info.table_row_index_array(%s)=%d;', dim_assign_str, n) );
        
            % assign read image to correct location in data array
            eval( sprintf('data(:,:,%s)=tmpimg;', dim_assign_str) );
                    
        end
    
    end
    
end
fclose(fid);

%% Apply image scaling by using info.table_index & info.table
size_data = size(data);
max_img_dims = size_data(3:end);
info.n_data_imgs = prod(max_img_dims);

% temporarily reshape data to a continuous stack of images
data = reshape(data,[size_data(1) size_data(2) info.n_data_imgs]);

% loop through all image dimensions
for k=1:info.n_data_imgs

    % find the table_row_index that is associated with this image
    table_row_index = info.table_row_index_array(k);
   
    if(table_row_index>0)
        
        % rescale intercept
        ri = info.table(table_row_index,ri_col);

        % rescale slope
        rs = info.table(table_row_index,rs_col);

        % scale slope
        ss = info.table(table_row_index,ss_col);

        switch info.loadopts.scale
            case 'FP'
                data(:,:,k) = (data(:,:,k) * rs + ri)/(rs * ss);
            case 'DV'
                data(:,:,k) = data(:,:,k) * rs + ri;
            case 'PV'
                % do nothing
                % values are already the pixel value stored in the REC file
            otherwise
                if(k==1)
                    warning( sprintf('Unkown scale type option : ''%s''.  Will return floating point (''FP'') instead',info.loadopts.scale) );
                end
                data(:,:,k) = (data(:,:,k) * rs + ri)/(rs * ss);
        end
        
    end
    
end

%% Reshape data to original dimensions
data = reshape(data,size_data);

%% Check for singleton dimensions to reduce them to size 1
% may occur when a user specifies a range on a certain dimension and other
% dimensions are kept which do not have data, e.g. diffusion data, B0/B1
% mapping data, other image types, etc.
ndims = length(dimnames);
last_nonempty_idx = zeros(1,ndims);
if info.loadopts.reducesingletons==true
    for k=1:ndims
        
        % only check dimensions with length greater than 1
        if length(info.dims.(dimnames{k}))>1
            nonempty_count=0;

            % template string for indexing the table_row_index_array
            dimstr = [ repmat(':,',1,k-1) '_,'  repmat(':,',1,ndims-k)];
            dimstr(end)=[];

            for n=1:length(info.dims.(dimnames{k}))
                dimstr_n = strrep(dimstr,'_',num2str(n));
                eval(sprintf('tmp = info.table_row_index_array(%s);', dimstr_n) );

                if max(tmp(:))>0
                    nonempty_count=nonempty_count+1;
                    last_nonempty_idx(k) = n;
                end

                % if nonempty_count is greater than one already, 
                % it is not a singleton dimension
                if nonempty_count>1
                    break;
                end
            end

            if nonempty_count==1 & info.loadopts.verbose==true,
                disp( sprintf('Found a singleton dimension to reduce along dimension - %s', dimnames{k}) );
            else
                % not a singleton, reset las_nonempty_idx(k) to default value
                last_nonempty_idx(k) = 0;
            end
            
        end
        
    end
    
    % eliminate singleton dimension(s)
    for k=1:length(last_nonempty_idx)
        if last_nonempty_idx(k)~=0
            dimstr = [ repmat(':,',1,k-1) '_,'  repmat(':,',1,ndims-k)];
            dimstr(end)=[];
            dimstr_n = strrep(dimstr,'_',num2str(last_nonempty_idx(k)));
            eval(sprintf('info.table_row_index_array = info.table_row_index_array(%s);', dimstr_n) );
            eval(sprintf('data = data(:,:,%s);', dimstr_n) );
            info.datasize = size(data);
            dimold = info.dims.(dimnames{k});
            info.dims.(dimnames{k}) = dimold( last_nonempty_idx(k) );
            info.n_data_imgs = prod(info.datasize(3:end));
        end
    end
    
end


%% If VERBOSE, display execution information
if info.loadopts.verbose==true
    disp( sprintf('This is a V%s PAR file', info.version) );
    disp( sprintf('Loaded images are in ''%s'' scale', info.loadopts.scale) );
    disp( sprintf('Loaded %d of %d available images of original size [%d x %d]', info.n_loaded_imgs, info.n_parrec_imgs, info.recon_x, info.recon_y) );
    tmpstr = '';
    for k=1:length(dimnames)
        tmpstr = sprintf('%s, # %s: %d', tmpstr, dimnames{k}, length(info.dims.(dimnames{k})) );
    end
    disp( sprintf('Data contains %d images - %s', info.n_data_imgs, tmpstr(3:end)) );
    disp( sprintf('Total execution time = %.3f seconds', toc) );
end

%% Find intersection of vector a with vector b without sorting 
function c = intersect_a_with_b(a,b)
c = a;
% work backwards in order to use [] assignment
for k=length(a):-1:1
    if length(find(a(k)==b))==0
        c(k)=[]; 
    end
end

% force c to be a row vector for easier display
c = c(:).';

end
```
