## Supplementary material for "Neptune: a toolbox for spinal cord functional MRI data processing and quality assurance": Neptune software: lscov_RLB.m

```
function [x,stdx,mse,S] = lscov_RLB(A,b,V,alg)
%LSCOV Least squares with known covariance.
%   X = LSCOV(A,B) returns the ordinary least squares solution to the
%   linear system of equations A*X = B, i.e., X is the N-by-1 vector that
%   minimizes the sum of squared errors (B - A*X)'*(B - A*X), where A is
%   M-by-N, and B is M-by-1.  B can also be an M-by-K matrix, and LSCOV
%   returns one solution for each column of B.  When rank(A) < N, LSCOV
%   sets the maximum possible number of elements of X to zero to obtain a
%   "basic solution".
%
%   X = LSCOV(A,B,W), where W is a vector length M of real positive weights,
%   returns the weighted least squares solution to the linear system A*X =
%   B, i.e., X minimizes (B - A*X)'*diag(W)*(B - A*X).  W typically
%   contains either counts or inverse variances.
%
%   X = LSCOV(A,B,V), where V is an M-by-M symmetric (or hermitian) positive
%   definite matrix, returns the generalized least squares solution to the
%   linear system A*X = B with covariance matrix proportional to V, i.e., X
%   minimizes (B - A*X)'*inv(V)*(B - A*X).
%
%   More generally, if V is full, it can be positive semidefinite, and LSCOV
%   returns X that is a solution to the constrained minimization problem
%
%      minimize E'*E subject to A*X + T*E = B
%        E,X
%
%   where T*T' = V.  When V is semidefinite, this problem will have a
%   solution only if B is consistent with A and V (i.e., in the column
%   space of [A T]), otherwise LSCOV returns an error.
%
%   By default, LSCOV computes the Cholesky decomposition of V and, in
%   effect, inverts that factor to transform the problem into ordinary
%   least squares.  However, if LSCOV determines that V is semidefinite, it
%   uses an orthogonal decomposition algorithm that avoids inverting V.
%
%   X = LSCOV(A,B,V,ALG) allows you to explicitly choose the algorithm used
%   to compute X when V is a matrix.  LSCOV(A,B,V,'chol') uses the Cholesky
%   decomposition of V.  LSCOV(A,B,V,'orth') uses orthogonal decompositions,
%   and is more appropriate when V is ill-conditioned or singular, but is
%   computationally more expensive.  'orth' is not allowed when any of the
%   inputs are sparse.
%
%   [X,STDX] = LSCOV(...) returns the estimated standard errors of X.  When
%   A is rank deficient, STDX contains zeros in the elements corresponding
%   to the necessarily zero elements of X.
%
%   [X,STDX,MSE] = LSCOV(...) returns the mean squared error.
%
%   [X,STDX,MSE,S] = LSCOV(...) returns the estimated covariance matrix
%   of X.  When A is rank deficient, S contains zeros in the rows and
%   columns corresponding to the necessarily zero elements of X.  LSCOV
%   cannot return S if it is called with multiple right-hand sides (i.e.,
%   size(B,2) > 1).
%
%   The standard formulas for these quantities, when A and V are full rank,
%   are:
%
%      X = inv(A'*inv(V)*A)*A'*inv(V)*B
%      MSE = B'*(inv(V) - inv(V)*A*inv(A'*inv(V)*A)*A'*inv(V))*B./(M-N)
%      S = inv(A'*inv(V)*A)*MSE
%      STDX = sqrt(diag(S))
%
%   However, LSCOV uses methods that are faster and more stable, and are
%   applicable to rank deficient cases.
%
%   LSCOV assumes that the covariance matrix of B is known only up to a
%   scale factor.  MSE is an estimate of that unknown scale factor, and
%   LSCOV scales the outputs S and STDX appropriately.  However, if V is
%   known to be exactly the covariance matrix of B, then that scaling is
%   unnecessary.  To get the appropriate estimates in this case, you should
%   rescale S and STDX by 1/MSE and sqrt(1/MSE), respectively.
%
%   Class support for inputs A,B,V,W:
%      float: double, single
%
%   See also MLDIVIDE, SLASH, LSQNONNEG, QR.

%   References:
%      [1] Paige, C.C. (1979) "Computer Solution and Perturbation
%          Analysis of Generalized Linear Leat Squares Problems",
%          Mathematics of Computation 33(145):171-183.
%      [2] Golub, G.H. and Van Loan, C.F. (1996) Matrix Computations,
%          3rd ed., Johns Hopkins University Press.
%      [3] Goodall, C.R. (1993) "Computation using the QR Decomposition",
%          in Computational Statistics, Vol. 9 of Handbook of Statistics,
%          edited by C.R. Rao, North-Holland, pp. 492-494.
%      [4] Strang, G. (1986) Introduction to Applied Mathematics,
%          Wellesley-Cambridge Press, pp. 398-399.

%   Copyright 1984-2007 The MathWorks, Inc.
%   $Revision: 5.15.4.7 $  $Date: 2007/09/18 02:16:54 $

[nobs,nvar] = size(A); % num observations, num predictor variables
nrhs = size(b,2);      % num right-hand sides

% Assume V is full rank until we find out otherwise.  Decide later whether or not
% to factor V using Cholesky, unless it has been specified.
rankV = nobs;
if nargin < 4, alg = ''; end

% Error checking.
if size(b,1) ~= nobs
    error('MATLAB:lscov:InputSizeMismatch', 'B must have the same number of rows as A.');
elseif nargout > 3 && nrhs > 1
    error('MATLAB:lscov:CantReturnCov', 'Cannot return S when B contains multiple right-hand sides.');
elseif isequal(alg,'orth') ...
       && (issparse(A) || issparse(b) || (nargin > 2 && issparse(V)))
    error('MATLAB:lscov:NoSparseOrthAlg', 'Inputs may not be sparse for the ''orth'' algorithm.');
end

% V not given, assume the identity.
if nargin < 3 || isempty(V)
    V = [];
    alg = 'chol';

% V given as a weight vector.
elseif isvector(V) && numel(V)==nobs && all(V>=0)
    alg = 'chol';

% V given as a matrix.
elseif isequal(size(V),[nobs nobs])
    % Factor V as T*T', also get back a permutation if V is sparse.
    [T,errFlag,Vperm] = factorcov(V,~isequal(alg,'orth'));

    % V is a positive definite covariance matrix.
    if errFlag == 0
        if isempty(alg), alg = 'chol'; end

    % V is a positive semidefinite covariance matrix.
    elseif errFlag > 0
        if issparse(V)
            error('MATLAB:lscov:RankDefSparseCovMat', 'V must be positive definite if sparse.');
        elseif isequal(alg,'chol') % warn if they explicitly chose the Cholesky algorithm
            warning('MATLAB:lscov:RankDefCovMat', ...
                'V is rank deficient to within machine precision - switching to orthogonal algorithm.');
        end
        alg = 'orth';
        rankV = size(T,2);

    % V is not a valid covariance matrix.
    else
        error('MATLAB:lscov:InvalidCovMatPosV', 'V must be positive definite or positive semidefinite.');
    end

else
    error('MATLAB:lscov:InvalidCovMat', '%s%d%s%d%s%d', ...
          'V must be a ',nobs,'-by-',nobs,' covariance matrix or a ',nobs,'-by-1 weight vector.');
end

outClass = superiorfloat(A,b,V);

switch lower(alg)
case 'chol'
    % No covariance given, assume proportional to identity.
    if isempty(V)
        % do nothing

    % Weights given, scale rows of design matrix and response.
    elseif isvector(V)
        D = sqrt(full(V(:)));
        A = bsxfun(@times,D,A);
        b = bsxfun(@times,D,b);

    % Positive definite covariance matrix, incorporate its inverse into
    % the design matrix and response vector.
    else
        if issparse(V)
            % V was permuted prior to Cholesky, do the same to rows of A
            % and b.  No outputs depend on the order, so we won't have to
            % undo it.
            A = A(Vperm,:);
            b = b(Vperm,:);
        end
        A = T \ A;
        b = T \ b;
    end
    % Factor the design matrix, incorporate covariances or weights into the
    % system of equations, and transform the response vector.
    if issparse(A)
        perm = colamd(A);
        [z,R] = qr(A(:,perm),b,0);
    else
        [Q,R,perm] = qr(A,0);
        z = Q'*b;
    end

    if issparse(R)
        % Use R to remove dependent columns in A (c.f. mldivide).
        diagR = abs(diag(R));
        keepCols = (diagR > 20.*max(diagR).*eps(class(R)).*(nobs+nvar));
    else
        % Use the rank-revealing QR to remove dependent columns of A.
        keepCols = (abs(diag(R)) > abs(R(1)).*max(nobs,nvar).*eps(class(R)));
    end
    rankA = sum(keepCols);
    if rankA < nvar
%        warning('MATLAB:lscov:RankDefDesignMat', 'A is rank deficient to within machine precision.');
        R = R(keepCols,keepCols);
        z = z(keepCols,:);
        perm = perm(keepCols);
    end

    % Compute the LS coefficients, filling in zeros in elements corresponding
    % to rows of R that were thrown out.
    xx = R \ z;
    if issparse(xx)
        x = sparse(nvar,nrhs);
    else
        x = zeros(nvar,nrhs,outClass);
    end
    x(perm,1:nrhs) = xx;

    if nargout > 1
        % Compute the MSE, need it for the std. errs. and covs.
        dfe = nobs - rankA;
        if dfe > 0
            mse = full(sum(b.*conj(b),1) - sum(z.*conj(z),1)) ./ dfe;
        else % rankA == nobs, and so Ax == b exactly
            mse = zeros(1,nrhs,outClass);
        end

        % Compute the covariance matrix of the LS estimates, or just their
        % SDs.  Fill in zeros corresponding to exact zero coefficients.
        Rinv = R \ eye(rankA,outClass);
        if nargout > 3
            if issparse(x)
                S = sparse(nvar,nvar);
            else
                S = zeros(nvar,nvar,outClass);
            end
            S(perm,perm) = Rinv*Rinv' .* mse; % guaranteed to be hermitian
            stdx = sqrt(diag(S));
        else
            if issparse(x)
                stdx = sparse(nvar,nrhs);
            else
                stdx = zeros(nvar,nrhs,outClass);
            end
            stdx(perm,1:nrhs) = sqrt(sum(Rinv.*conj(Rinv),2) * mse); % an outer product if nrhs>1
        end
    end

% Use Paige's algorithm to avoid inverting V's Cholesky factor.
case 'orth'
    [Q,R,perm] = qr(A); % returns the _full_ Q and R
    R((nvar+1):nobs,:) = []; % remove lower half (zeros)
    [dum,perm] = max(perm,[],1); % permutation matrix -> vector

    % Use the rank-revealing QR to remove dependent columns of A.
    rankA = sum(abs(diag(R)) > abs(R(1)).*max(nobs,nvar).*eps(class(R)));
    if rankA < nvar
        warning('MATLAB:lscov:RankDefDesignMat', 'A is rank deficient to within machine precision.');
        R = R(1:rankA,1:rankA);
        perm = perm(1:rankA);
    end

    % Separate out the columns of Q that are orthogonal to A, and get the
    % orthogonal components of T and b.  Q0'*T can be tall, square, or
    % wide, and can be rank deficient.
    Q0 = Q(:,(rankA+1):nobs);
    Q(:,(rankA+1):nobs) = []; % remove Q0
    T0 = Q0'*T;
    b0 = Q0'*b;

    % Determine whether T is entirely in the column space of A.  When A is
    % full-rank square, it always is.
    if rankA == nobs
        zeroE = true;
    % Otherwise, check if T0 is effectively zero (small compared to T). Q0
    % and T are factorizations of other matrices, so set tol liberally to
    % allow for the extra errors resulting from their computation.
    elseif norm(T0,1) < norm(T,1)*(max(nobs,rankV).^2)*eps(class(T0))
        warning('MATLAB:lscov:TOrthogToNullSpace', ...
                'T is orthogonal to the null space of A.');
        zeroE = true;
    else
        zeroE = false;
    end

    % When T is entirely in span(A), then b = A*x + T*e can be satisfied
    % with e = 0, as long as b is in span(A) too.
    if zeroE
        e = zeros(rankV,nrhs,outClass);
        if nargout > 1
            P = 0;
            mse = zeros(1,nrhs,outClass);
        end

        % If A is full-rank square, then b is always in span(A).
        if rankA == nobs
            feasible = true;
        else
            % If b0 is effectively zero, then b is in span(A).
            feasible = (norm(b0,1) < norm(b,1).*(nobs.^2).*eps(class(b0)));
        end

    % The minimum-norm solution to (Q0'*T)*e = (Q0'*b) is the error vector
    % required to satisfy b = A*x + T*e.
    else
        if nargout > 1
            [e,err,P] = lsminnorm(T0, b0);

            % Compute the MSE, need it for the std. errs. and cov matrix.
            dfe = size(P,2);
            mse = sum(e.*conj(e),1) ./ dfe;
        else
            [e,err] = lsminnorm(T0, b0);
        end

        % e should satisfy (Q0'*T)*e = (Q0'*b) exactly.  Set a zero
        % tolerance dependent on e's length.  e might be several vectors.
        feasible = all(err < sqrt(sum(e.*conj(e), 1)).*rankV.*eps(class(err)));
    end

    % If b is not achievable with A*x + T*e, there's no solution.
    if ~feasible
        if nrhs == 1
            error('MATLAB:lscov:InfeasibleRHS', 'B is not consistent with A and V.');
        else
            error('MATLAB:lscov:InfeasibleRHScol', 'One or more columns of B are not consistent with A and V.');
        end
    end

    % T*e accounts exactly for the component of b that is orthogonal
    % to A (i.e., the part that can't be accounted for by A*x).
    % Subtract T*e from b; everything that is left over is in the
    % column space of A.
    b = b - T*e;

    % Find x so that A*x exactly equals what remains in b.  Fill in zeros
    % in elements corresponding to rows of R that were thrown out.
    z = Q'*b;
    x = zeros(nvar,1,outClass);
    x(perm,1:nrhs) = R \ z;

    if nargout > 1
        % Compute the covariance matrix of the LS estimates, or just their
        % SDs. Fill in zeros corresponding to exact zero coefficients.
        C = R \ (Q' * T * (eye(rankV) - P*P'));
        if nargout > 3
            S = zeros(nvar,nvar,outClass);
            S(perm,perm) = C*C' .* mse; % guaranteed to be hermitian
            stdx = sqrt(diag(S));
        else
            stdx = zeros(nvar,nrhs,outClass);
            stdx(perm,1:nrhs) = sqrt(sum(C.*conj(C),2) * mse); % an outer product if nrhs>1
        end
    end

otherwise
    error('MATLAB:lscov:InvalidAlgArg', 'ALG must be ''chol'' or ''orth''.');
end


%--------------------------------------------------------------------------

function [T,p,perm] = factorcov(V,useChol)
%FACTORCOV Factor a positive semidefinite symmetric covariance matrix.
%   [T,p] = FACTORCOV(V) factors the covariance matrix V so that V = T*T'.
%   If V is positive definite, T is its lower triangular Cholesky factor,
%   and P is zero.  If V is positive semidefinite, T is rectangular, and P
%   is the number of zero eigenvalues.  Otherwise, T is empty and P is the
%   number of negative eigenvalues.  If V is sparse, it must be positive
%   definite.
%
%   [T,p,perm] = FACTORCOV(V), for V sparse, returns the permutation vector
%   that has been applied to V prior to factorization.

perm = [];

if useChol
    if issparse(V)
        perm = symamd(V);
        V = V(perm,perm);
    end
    % Use Cholesky to factor V as T'*T, with T upper triangular, if V is
    % positive definite.
    [T,p] = chol(V);

    if p == 0
        % Make V = T*T', with T lower triangular
        T = T';
        return
    elseif issparse(V)
        % Sparse cov matrix must be positive definite.
        T = [];
        return;
    end
end
% Cholesky failed -- V is not positive definite

% Factor V as U*D*U'.
if (any(any(V ~= V')))
    error('MATLAB:lscov:InvalidCovMatSymV', 'V must be symmetric.');
end
[U,D] = eig(V);
D = diag(D);

% Set a zero tolerance for eigenvalues, dependent on the size of the
% problem.  Eigenvalues less than -tol are considered negative, those
% between -tol and tol are considered zero, those greater than tol are
% considered positive.
tol = max(abs(D)) .* length(D) .* eps(class(D));
numnegeigs = sum(D < -tol);

% If V is semidefinite, we can factor it in the form V == T*T' using
% the eigenvalue decomposition, but T is no longer triangular.
if numnegeigs == 0
    poseigs = (D > tol);
    T = U(:,poseigs) * diag(sqrt(D(poseigs)));
    p = sum(abs(D) < tol);

% If V is indefinite, that's an error.
else
    p = -numnegeigs;
    T = [];
end


%--------------------------------------------------------------------------

function [e,mse,P] = lsminnorm(T0,b0)
%LSMINNORM Minimum norm least squares solution.
%   E = LSMINNORM(T0,B0) computes the minimum norm least squares solution
%   to the system T0*E = B0.  If T0 has full column rank, then E is unique.
%   Otherwise, E has the minimum Euclidean norm of all solutions that
%   minimize (T0*E-B0)'*(T0*E-B0).
%
%   [E,MSE] = LSMINNORM(T0,B0) returns the mean squared error of the
%   solution, i.e., (T0*E-B0)'*(T0*E-B0) ./ (M-N).
%
%   [E,MSE,P] = LSMINNORM(T0,B0) returns the matrix P from the orthogonal
%   decomposition T0 = Q*L*P', where L is lower triangular.

%   References:
%      [1] Golub, G.H. and Van Loan, C.F. (1996) Matrix Computations,
%          3rd ed., Johns Hopkins University Press, pp. 271-272.
%      [2] Goodall, C.R. (1993) "Computation using the QR Decomposition",
%          in Computational Statistics, Vol. 9 of Handbook of Statistics,
%          edited by C.R. Rao, North-Holland, pp. 477-478.

[m,n] = size(T0);
k = size(b0,2);

% Use rank-revealing QR to transform T0*e=b0 into R*e=Q'*b0, a triangular
% system, and at the same time find linear dependencies among columns of
% T0.  T0 came from Q0'*T, so set tol liberally to allow for the extra
% errors involved.
[Q,R,perm] = qr(T0,0);
tol = abs(R(1)).*(max(m,n).^2).*eps(class(R));
rankT0 = sum(abs(diag(R)) > tol);

% When T0 is full rank, R is square, and R*e=Q'*b0 has a unique solution.
if rankT0 == n
    z = Q'*b0;
    e(perm,1:k) = R \ z;
    if nargout > 2
        P = fliplr(eye(n));
    end

% When T0 is rank deficient, the rows of R that correspond to the
% dependencies in T0 will be ignored, making R*e=Q'*b0 a trapezoidal
% (underdetermined) but full row rank system.  Factor R with a "sideways
% QR" as S'*P', to transform to S'*u=Q'*b0, a full rank triangular system.
% Find the basic solution for u, then e=P*u is the desired minimum norm
% solution for e.
else
    % The usual case is that T0 is wide.  Warn if it is tall and deficient.
    if rankT0 < min(m,n)
        warning('MATLAB:lscov:NullSpaceNotSpanned', ...
                'Some columns of T are orthogonal to the null space of A.');
    end
    [P,S] = qr(R(1:rankT0,:)',0); % T0 = Q*L*P', where L = S'
    z = Q(:,1:rankT0)'*b0;
    e(perm,1:k) = P * (S' \ z);
    if nargout > 2
        unperm(perm) = 1:n;
        P = P(unperm,:); % unpermute P for the outside world
    end
end

if m > rankT0
    % Might use (b0'*b0 - z'*z) instead, but because the mse in this context
    % is normally zero, that tends to be inaccurate.
    r = T0*e - b0;
    mse = sum(r.*conj(r),1) ./ (m-rankT0);
else
    mse = zeros(1,k,class(e));
end
```
