## Supplementary material for "Neptune: a toolbox for spinal cord functional MRI data processing and quality assurance": Neptune software: nifti_defines.m

```
kDT_BINARY                 =1;     % binary (1 bit/voxel)
kDT_UNSIGNED_CHAR          =2;     % unsigned char (8 bits/voxel)
kDT_SIGNED_SHORT           =4;     % signed short (16 bits/voxel)
kDT_SIGNED_INT             =8;     % signed int (32 bits/voxel)
kDT_FLOAT                 =16;     % float (32 bits/voxel)
kDT_COMPLEX               =32;     % complex (64 bits/voxel)
kDT_DOUBLE                =64;     % double (64 bits/voxel)
kDT_RGB                   =128;     % RGB triple (24 bits/voxel)
kDT_INT8                  =256;     % signed char (8 bits)
kDT_UINT16                =512;     % unsigned short (16 bits)
kDT_UINT32                =768;     % unsigned int (32 bits)
kDT_INT64                =1024;     % long long (64 bits)
kDT_UINT64               =1280;     % unsigned long long (64 bits)
kDT_FLOAT128             =1536;     % long double (128 bits)
kDT_COMPLEX128           =1792;     % double pair (128 bits)
kDT_COMPLEX256           =2048;     % long double pair (256 bits)
%   slice_code values
 kNIFTI_SLICE_SEQ_UNKNOWN = 0;
 kNIFTI_SLICE_SEQ_INC = 1;
 kNIFTI_SLICE_SEQ_DEC = 2;
 kNIFTI_SLICE_ALT_INC = 3;
 kNIFTI_SLICE_ALT_DEC = 4;
%xyzt_units values: note 3bit space and 3bit time packed into single byte
 kNIFTI_UNITS_UNKNOWN = 0;
 kNIFTI_UNITS_METER =  1;
 kNIFTI_UNITS_MM = 2;
 kNIFTI_UNITS_MICRON  = 3;
 kNIFTI_UNITS_SEC = 8;
 kNIFTI_UNITS_MSEC = 16;
 kNIFTI_UNITS_USEC = 24;
 kNIFTI_UNITS_HZ = 32;
 kNIFTI_UNITS_PPM = 40;
 %qform_code, sform_code values
 kNIFTI_XFORM_UNKNOWN = 0;
 kNIFTI_XFORM_SCANNER_ANAT = 1;%Scanner-based anatomical coordinates
 kNIFTI_XFORM_ALIGNED_ANAT = 2; %Coordinates aligned to another file e.g. EPI coregistered to T1
 kNIFTI_XFORM_TALAIRACH = 3; %Talairach-Tournoux Atlas; (0,0,0)=AC, etc.
 kNIFTI_XFORM_MNI_152 = 4; %MNI 152 normalized coordinates
 %Magic values
 kNIFTI_MAGIC_SEPARATE_HDR = hex2dec('0031696E');%$6E693100;
 kNIFTI_MAGIC_EMBEDDED_HDR = hex2dec('00312B6E');%$6E2B3100;
 %byte-swapped magic values
 kswapNIFTI_MAGIC_SEPARATE_HDR = hex2dec('6E693100');
 kswapNIFTI_MAGIC_EMBEDDED_HDR = hex2dec('6E2B3100');
 %Statistics Intention
kNIFTI_INTENT_NONE        =0;
kNIFTI_INTENT_CORREL      =2;
kNIFTI_INTENT_TTEST       =3;
kNIFTI_INTENT_FTEST       =4;
kNIFTI_INTENT_ZSCORE      =5;
kNIFTI_INTENT_CHISQ       =6;
kNIFTI_INTENT_BETA        =7;
kNIFTI_INTENT_BINOM       =8;
kNIFTI_INTENT_GAMMA       =9;
kNIFTI_INTENT_POISSON    =10;
kNIFTI_INTENT_NORMAL     =11;
kNIFTI_INTENT_FTEST_NONC =12;
kNIFTI_INTENT_CHISQ_NONC =13;
kNIFTI_INTENT_LOGISTIC   =14;
kNIFTI_INTENT_LAPLACE    =15;
kNIFTI_INTENT_UNIFORM    =16;
kNIFTI_INTENT_TTEST_NONC =17;
kNIFTI_INTENT_WEIBULL    =18;
kNIFTI_INTENT_CHI        =19;
kNIFTI_INTENT_INVGAUSS   =20;
kNIFTI_INTENT_EXTVAL     =21;
kNIFTI_INTENT_PVAL       =22;
NIFTI_INTENT_LOGPVAL     =23;
NIFTI_INTENT_LOG10PVAL	 =24;
kNIFTI_LAST_STATCODE = 24;%kNIFTI_INTENT_PVAL;
kNIFTI_INTENT_ESTIMATE  =1001;
kNIFTI_FIRST_NONSTATCODE = kNIFTI_INTENT_ESTIMATE;
kNIFTI_INTENT_LABEL     =1002;
kNIFTI_INTENT_NEURONAME =1003;
kNIFTI_INTENT_GENMATRIX =1004;
kNIFTI_INTENT_SYMMATRIX =1005;
kNIFTI_INTENT_DISPVECT  =1006;
kNIFTI_INTENT_VECTOR    =1007;
kNIFTI_INTENT_POINTSET  =1008;
kNIFTI_INTENT_TRIANGLE  =1009;
kNIFTI_INTENT_QUATERNION =1010;
```
