## Supplementary material for "Neptune: a toolbox for spinal cord functional MRI data processing and quality assurance": Neptune software: phase_regressor.m

```
function img4D = phase_regressor(Am, Ap, denoise)

% Robert L. Barry
% 2009-01-28
% 2011-07-25 - updated to increase efficiency
% 2012-08-14 - added linear trend removal and the optional use of
%              Savitzky-Golay filtering

options = optimset('Display', 'none', 'MaxFunEvals', 1000);
%MSGID = 'MATLAB:nearlySingularMatrix';
%warning('off', MSGID);
warning('off', 'all');

Am = single(Am); % magnitude
Ap = single(Ap); % phase
siz = size(Am);
siz14 = siz(1,4);
lline = linspace(-1,1,siz(1,4))';

if nargin < 3
    denoise = 0;
end

% parameters for Savitzky-Golay filtering
z1_min = 2;
z1_max = fix(siz(1,4)/8);
z2_min = 5;
z2_max = fix(siz(1,4)/2);
z2_max = z2_max + ~mod(z2_max,2); % make odd

z_vec = [0 0];
for z1i = z1_min : 1 : z1_max
    for z2i = z2_min : 4 : z2_max
        if (z2i > z1i) && ((z2i-z1i) > 1)
            z_vec = [z_vec; z1i z2i];
        end
    end
end
z_vec = z_vec(2:end,:);
z_vec1 = z_vec(:,1); % break this apart for parfor loop
z_vec2 = z_vec(:,2);
RR = zeros(size(z_vec,1),1);

for i3 = 1 : siz(1,3)
    disp(sprintf('Processing slice %d of %d...', i3, siz(1,3)));
    for i1 = 1 : siz(1,1)
        disp(sprintf('Processing row %d of %d...', i1, siz(1,1)));
        for i2 = 1 : siz(1,2)
            mag = double(reshape(Am(i1,i2,i3,:), siz14, 1));
            if ~all(mag == 0)
                reg_orig = double(unwrap(reshape(Ap(i1,i2,i3,:), siz14, 1)));
                
                % regression without denoising
                reg = reg_orig;
                minimize_me = @(x)sum((mag-((x(1,1).*reg)+(x(1,2).*lline)+x(1,3))).^2,1);
                x = fminsearch(minimize_me, [(std(mag)./std(reg)), std(mag)/10, (sum(mag,1)/siz14)], options);
                magr = mag - ((x(1,1).*reg)+(x(1,2).*lline)+x(1,3)) + (sum(mag,1)/siz14);
                magr_orig = magr;
                
                if denoise
                    RR_nofiltering = 1 - std(magr)/std(mag); % R^2
                    
                    parfor zi = 1 : size(z_vec,1)
                        reg = sgolayfilt(reg_orig, z_vec1(zi,1), z_vec2(zi,1));
                        minimize_me = @(x)sum((mag-((x(1,1).*reg)+(x(1,2).*lline)+x(1,3))).^2,1);
                        x = fminsearch(minimize_me, [(std(mag)./std(reg)), std(mag)/10, (sum(mag,1)/siz14)], options);
                        magr = mag - ((x(1,1).*reg)+(x(1,2).*lline)+x(1,3)) + (sum(mag,1)/siz14);
                        RR(zi,1) = 1 - std(magr)/std(mag); % R^2
                    end
                    
                    RR_best = max(RR, [], 1);
                    RR_best_ind = RR == RR_best;
                    
                    % use one of the filtered regressors? (probably)
                    if RR_best > RR_nofiltering
                        reg = sgolayfilt(reg_orig, z_vec1(RR_best_ind), z_vec2(RR_best_ind));
                        minimize_me = @(x)sum((mag-((x(1,1).*reg)+(x(1,2).*lline)+x(1,3))).^2,1);
                        x = fminsearch(minimize_me, [(std(mag)./std(reg)), std(mag)/10, (sum(mag,1)/siz14)], options);
                        magr = mag - ((x(1,1).*reg)+(x(1,2).*lline)+x(1,3)) + (sum(mag,1)/siz14);
                    else
                        % use unfiltered result
                        magr = magr_orig;
                    end
                end % denoise
                
                Am(i1,i2,i3,:) = reshape(single(magr), [1 1 1 siz14]);
            end % if
        end % i2
    end % i1
end % i3
clear Ap; img4D = Am; clear Am;

%warning('on', MSGID);
warning('on', 'all');
```
