## Supplementary material for "Neptune: a toolbox for spinal cord functional MRI data processing and quality assurance": Neptune software: read_par.m

```
function  par  = read_par (parfile) ;
% function  par  = read_par (parfile) ;
% 
% parfile: string with complete par-file name (with path)
% par: MATLAB structure with many important fields
%
%Philips PAR file interpreter. Reads several important fields from PAR files, and returns them in a structure.
%Reads version number of Philips research tools and interpretes
%accordingly.
%Research tools are used to extract data from database; dataformats differ considerably
%between versions. R2AGUI now handles V3 and V4

par.problemreading=0; % will be set to 1 when an error occurs
parameter = textread (parfile,'%s',8, 'headerlines',7);
par.ResToolsVersion=parameter{8};

switch(par.ResToolsVersion)
    case 'V3'
        %parameter = textread (parfile,'%s',5,'delimiter','.:','headerlines',11); % for patient name in description
        parameter = textread (parfile,'%s',5, 'delimiter', ':','headerlines',13);
        par.name = parameter (2);
        parameter = textread (parfile,'%u', 16,'delimiter','.:Acquisitionr','headerlines',15);
        par.scno = parameter (16);
        parameter = textread (parfile,'%u', 31,'delimiter','.:Max.numberofslices/locations','headerlines',20);
        par.slice = parameter (31);
        parameter = textread (parfile,'%u', 23,'delimiter','.:Max.numberofdynamics','headerlines',21);
        par.dyn = parameter (23);
        parameter = textread (parfile,'%s', 25,'delimiter','.:Imagepixelsize[orbits]','headerlines',23);
        par.bit = parameter {25};
        parameter = textread (parfile,'%u', 24,'delimiter','.:Reconresolution(x,y)','headerlines',28);
        %parameter = textread (parfile,'%u', 24,'delimiter','.:Scanresolution(x,y)','headerlines',26);
        x = parameter (23);
        y = parameter (24);
        z = par.slice;
        par.dim = [x,y,z];
        parameter = textread (parfile,'%s', 20,'headerlines',90);
        par.sliceorient  = parameter{20};
        parameter = textread (parfile,'%f', 22,'delimiter','.:FOV(ap,fh,rl)[mm]','headerlines',31);

        if strcmp (par.sliceorient, '1')  ; % slice orientation: transversal
            fovx = parameter (20);
            fovy = parameter (22);
            par.sliceorient;
        end;

        if strcmp (par.sliceorient, '2')   ;% slice orientation: sagital
            fovx = parameter (21)
            fovy = parameter (20)
            par.sliceorient
        end;

        if strcmp (par.sliceorient,'3')   ;% slice orientation: coronal
            fovx = parameter (22)
            fovy = parameter (21)
            par.sliceorient
        end;
        par.fov_apfhrl=[parameter(20) parameter(21) parameter(22)]; %actually used now to calculate angulation etc

        parameter = textread (parfile,'%f', 21,'delimiter','.:Slicethickness[mm]','headerlines',32);
        par.slth = parameter (21);
        parameter = textread (parfile,'%f', 15,'delimiter','.:Slicegap[mm]','headerlines',33);
        par.gap= parameter (15);
        fovz = (par.gap + par.slth)*par.slice;
        par.fov = [fovx,fovy,fovz]; % only used now for backward compatibility with old V3 conversion
        parameter = textread (parfile,'%f', 39,'delimiter','.:Angulationmidslice(ap,fh,rl)[degr]','headerlines',35);
        par.angAP = parameter (37);
        par.angFH = parameter (38);
        par.angRL = parameter (39);
        parameter = textread (parfile,'%f', 36,'delimiter','.:OffCentremidslice(ap,fh,rl)[mm]','headerlines',36);
        par.offAP= parameter (34);
        par.offFH= parameter (35);
        par.offRL= parameter (36);
        parameter = textread (parfile,'%s',24, 'headerlines',88);
        voxx = str2num(parameter{23});
        voxy = str2num(parameter{24});
        voxz = par.slth + par.gap;
        par.vox=[voxx voxy voxz];
        
        par.rescale_slope=str2num(parameter{9});
        par.rescale_interc=str2num(parameter{8});
        parameternextline = textread (parfile,'%s',24, 'headerlines',90);
        if (parameternextline{1}-parameter{1})>0,
            par.slicessorted=1;
        else
            par.slicessorted=2;
        end
        slice_index=textread (parfile,'','delimiter',' ','headerlines',88,'commentstyle','shell');
        par.RT=(slice_index(end,26)-slice_index(1,26))/(par.dyn-1);
        clear parameter;

    case {'V4','V4.1','V4.2'}
        %parameter = textread (parfile,'%s',5, 'delimiter', '.:','headerlines',11);
        %par.name = parameter (3); %for name of patient in description 
        parameter = textread (parfile,'%s',5, 'delimiter', ':','headerlines',13);
        par.name = parameter (2); % for scantechnique in description/better of anonimity
        parameter = textread (parfile,'%u', 16,'delimiter','.:Acquisitionr','headerlines',16);
        par.scno = parameter (16);
        parameter = textread (parfile,'%u', 31,'delimiter','.:Max.numberofslices/locations','headerlines',21);
        par.slice = parameter (31);
        parameter = textread (parfile,'%u', 23,'delimiter','.:Max.numberofdynamics','headerlines',22);
        par.dyn = parameter (23);
        % read first six rows of indices from per-slice lines in PAR file
        slice_index=textread (parfile,'','delimiter',' ','headerlines',90,'commentstyle','shell');

        %[slice_index(:,1) slice_index(:,2) slice_index(:,3) slice_index(:,4) slice_index(:,5) slice_index(:,6) ...
        %    slice_index(:,7) slice_index(:,8) slice_index(:,9) slice_index(:,10) slice_index(:,11)] = textread (parfile,'%n%n%n%n%n%n%n%n%n%n%n%*[^\n]','delimiter',' ','headerlines',90,'commentstyle','shell');
        par.slice_index=slice_index(:,1:11);
        par.RT=(slice_index(end,32)-slice_index(1,32))/(par.dyn-1); % estimate scan-duration from dtime PAR file row
        %read first line of slice acquisition info
        switch par.ResToolsVersion
            case 'V4'
                parameter = textread (parfile,'%s',41, 'headerlines',91); % V4
            case 'V4.1'
                parameter = textread (parfile,'%s',41, 'headerlines',97); % PAR file format v4.1 is very similar to V4, only 5 extra diffusion columns are added to slice lines
            case 'V4.2'
                parameter = textread (parfile,'%s',41, 'headerlines',100); % PAR file format v4.2 is very similar to V4, only 5 extra diffusion columns are added to slice lines
        end
        if length(parameter)<15,
            disp(sprintf('Problem: No actual slices measured for volume %s.\nVolume might be corrupt.', parfile));
            par.problemreading=1;
        else
            par.sliceorient  = parameter{26};

            x = str2num(parameter{10});
            y = str2num(parameter{11});
            z = par.slice;
            par.dim = [x,y,z];
            par.rescale_slope=str2num(parameter{13});
            par.rescale_interc=str2num(parameter{12});
            par.bit = parameter{8};
            par.slth = str2num(parameter{23});
            par.gap = str2num(parameter{24});
            voxx = str2num(parameter{29});
            voxy = str2num(parameter{30});
            voxz = par.slth+par.gap;
            par.vox=[voxx voxy voxz];
            % to check whether slices are ordered (ie if all slices are
            % written sequentially, or all volumes)
            parameternextline = textread (parfile,'%s',24, 'headerlines',92);
            if (parameternextline{1}-parameter{1})>0,
                par.slicessorted=1;
            else
                par.slicessorted=2;
            end

            parameter = textread (parfile,'%f', 22,'delimiter','.:FOV(ap,fh,rl)[mm]','headerlines',30);
            fovx = parameter (21);
            fovy = parameter (22);
            fovz = parameter (20);
            par.fov = [fovx,fovy,fovz]; % leave this fov definition in only for backwards compatibility for V3 data
            par.fov_apfhrl=[parameter(20) parameter(21) parameter(22)]; %actually used now to calculate angulation etc

            parameter = textread (parfile,'%f', 39,'delimiter','.:Angulationmidslice(ap,fh,rl)[degr]','headerlines',32);
            par.angAP = parameter (37);
            par.angFH = parameter (38);
            par.angRL = parameter (39);
            parameter = textread (parfile,'%f', 36,'delimiter','.:OffCentremidslice(ap,fh,rl)[mm]','headerlines',33);

            par.offAP= parameter (34);
            par.offFH= parameter (35);
            par.offRL= parameter (36);

        end
end
```
