## Supplementary material for "Neptune: a toolbox for spinal cord functional MRI data processing and quality assurance": Neptune software: spm_create_vol.m

```
function V = spm_create_vol(V)
% Create a NIfTI image volume
% FORMAT V = spm_create_vol(V)
% V        - image volume information (see spm_vol.m)
%__________________________________________________________________________
% Copyright (C) 2005-2014 Wellcome Trust Centre for Neuroimaging

% John Ashburner
% $Id: spm_create_vol.m 6157 2014-09-05 18:17:54Z guillaume $


for i=1:numel(V)
    v = create_vol(V(i));
    
    f = fieldnames(v);
    for j=1:numel(f)
        V(i).(f{j}) = v.(f{j});
    end
end


%==========================================================================
%-function V = create_vol(V)
%==========================================================================
function V = create_vol(V)

if ~isstruct(V),        error('Not a structure.'); end

if ~isfield(V,'fname'), error('No "fname" field'); end

if ~isfield(V,'dim'),   error('No "dim" field'); end
if ~all(size(V.dim)==[1 3])
    error(['"dim" field is the wrong size (' num2str(size(V.dim)) ').']);
end

if ~isfield(V,'n')
    V.n = [1 1];
else
    V.n = [V.n(:)' 1 1];
    V.n =  V.n(1:2);
end
if V.n(1)>1 && V.n(2)>1
    error('Can only do up to 4D data (%s).',V.fname);
end

if ~isfield(V,'dt')
    V.dt = [spm_type('float64') spm_platform('bigend')];
end
dt{1} = spm_type(V.dt(1));
if strcmp(dt{1},'unknown')
    error(['"' dt{1} '" is an unrecognised datatype (' num2str(V.dt(1)) ').']);
end
if V.dt(2), dt{2} = 'BE'; else dt{2} = 'LE'; end

if ~isfield(V,'pinfo'), V.pinfo      = [Inf Inf 0]'; end
if size(V.pinfo,1)==2,  V.pinfo(3,:) = 0;            end

V.fname  = deblank(V.fname);
ext      = spm_file(V.fname,'ext');

switch ext
case {'img'}
    minoff = 0;
case {'nii'}
    minoff = 352; % or 544 for NIfTI-2
otherwise
    error(['".' ext '" is not a recognised extension.']);
end
bits   = spm_type(V.dt(1),'bits');
minoff = minoff + ceil(prod(V.dim(1:2))*bits/8)*V.dim(3)*(V.n(1)-1+V.n(2)-1);
V.pinfo(3,1) = max(V.pinfo(3,:),minoff);

if ~isfield(V,'descrip'), V.descrip = '';     end
if ~isfield(V,'private'), V.private = struct; end

dim    = [V.dim(1:3) V.n];
dat    = file_array(V.fname,dim,[dt{1} '-' dt{2}],0,V.pinfo(1),V.pinfo(2));
N      = nifti;
N.dat  = dat;
N.mat  = V.mat;
N.mat0 = V.mat;
N.mat_intent  = 'Aligned';
N.mat0_intent = 'Aligned';
N.descrip = V.descrip;
%try, N.timing = V.private.timing; end

try
    N0  = nifti(V.fname);

    % Just overwrite if both are single volume files.
    tmp = [N0.dat.dim ones(1,5)];
    if prod(tmp(4:end))==1 && prod(dim(4:end))==1
        N0 = [];
    end
catch
    N0  = [];
end

if ~isempty(N0)

    % If the dimensions differ, then there is the potential for things to go badly wrong.
    tmp = [N0.dat.dim ones(1,5)];
    if any(tmp(1:3) ~= dim(1:3))
        warning(['Incompatible x,y,z dimensions in file "' V.fname '" [' num2str(tmp(1:3)) ']~=[' num2str(dim(1:3)) '].']);
    end
    if dim(5) > tmp(5) && tmp(4) > 1
        warning(['Incompatible 4th and 5th dimensions in file "' V.fname '" (' num2str([tmp(4:5) dim(4:5)]) ').']);
    end
    N.dat.dim = [dim(1:3) max(dim(4:5),tmp(4:5))];

    if ~strcmp(dat.dtype,N0.dat.dtype)
        warning(['Incompatible datatype in file "' V.fname '" ' N0.dat.dtype ' ~= ' dat.dtype '.']);
    end
    if single(N.dat.scl_slope) ~= single(N0.dat.scl_slope) && (size(N0.dat,4)>1 || V.n(1)>1)
        warning(['Incompatible scalefactor in "' V.fname '" ' num2str(N0.dat.scl_slope) '~=' num2str(N.dat.scl_slope) '.']);
    end
    if single(N.dat.scl_inter) ~= single(N0.dat.scl_inter)
        warning(['Incompatible intercept in "' V.fname '" ' num2str(N0.dat.scl_inter) '~=' num2str(N.dat.scl_inter) '.']);
    end
    if single(N.dat.offset) ~= single(N0.dat.offset)
        warning(['Incompatible intercept in "' V.fname '" ' num2str(N0.dat.offset) '~=' num2str(N.dat.offset) '.']);
    end

    if V.n(1)==1

        % Ensure volumes 2..N have the original matrix
        nt = size(N.dat,4);
        if nt>1 && sum(sum((N0.mat-V.mat).^2))>1e-8
            M0 = N0.mat;
            if ~isfield(N0.extras,'mat')
                N0.extras.mat = zeros([4 4 nt]);
            else
                if size(N0.extras.mat,4)<nt
                    N0.extras.mat(:,:,nt) = zeros(4);
                end
            end
            for i=2:nt
                if sum(sum(N0.extras.mat(:,:,i).^2))==0
                    N0.extras.mat(:,:,i) = M0;
                end
            end
            N.extras.mat = N0.extras.mat;
        end

        N0.mat = V.mat;
        if strcmp(N0.mat0_intent,'Aligned'), N.mat0 = V.mat; end
        if ~isempty(N.extras) && isstruct(N.extras) && isfield(N.extras,'mat') &&...
            size(N.extras.mat,3)>=1
            N.extras.mat(:,:,V.n(1)) = V.mat;
        end
    else
        if sum(sum((N0.mat-V.mat).^2))>1e-8
            N.extras.mat(:,:,V.n(1)) = V.mat;
        end
    end

    if ~isempty(N0.extras) && isstruct(N0.extras) && isfield(N0.extras,'mat')
        N0.extras.mat(:,:,V.n(1)) = N.mat;
        N.extras                  = N0.extras;
    end
    if sum((V.mat(:)-N0.mat(:)).^2) > 1e-4
        N.extras.mat(:,:,V.n(1)) = V.mat;
    end
end

if isfield(N.extras,'mat')
    M0 = N.mat;
    for i=1:size(N.extras.mat,3)
        if sum((M0-N.extras.mat(:,:,i)).^2) < 1e-8
            N.extras.mat(:,:,i) = 0;
        end
    end
    if sum(N.extras.mat(:).^2) < 1e-8*size(N.extras.mat,3)
        N.extras = [];
        if ~isempty(N0) && ~isempty(N0.extras) && isstruct(N0.extras) && isfield(N0.extras,'mat')
            warning('Forcing deletion of MAT-file.');
            spm_unlink(spm_file(N.dat.fname,'ext','mat'));
        end
    end
end

create(N);
V.private = N;
```
