## Supplementary material for "Neptune: a toolbox for spinal cord functional MRI data processing and quality assurance": Neptune software: spm_existfile.m

```
function s = spm_existfile(filename)
% Check if a file exists on disk - a compiled routine
% FORMAT s = spm_existfile(filename)
% filename - filename (can also be a relative or full pathname to a file)
% s        - logical scalar, true if the file exists and false otherwise
%__________________________________________________________________________
%
% This compiled routine is equivalent to:
% >> s = exist(filename,'file') == 2;
% and was written for speed purposes. The differences in behaviour is that
% spm_existfile does not look in MATLAB's search path.
%__________________________________________________________________________
% Copyright (C) 2008-2012 Wellcome Trust Centre for Neuroimaging

% Guillaume Flandin
% $Id: spm_existfile.m 4901 2012-09-05 15:10:48Z guillaume $


%-This is merely the help file for the compiled routine
%error('spm_existfile.c not compiled - see Makefile')
persistent runOnce
if isempty(runOnce)
    warning('spm_existfile is not compiled for your platform.');
    runOnce = true;
end

s = exist(filename,'file') > 0;
```
