## Supplementary material for "Neptune: a toolbox for spinal cord functional MRI data processing and quality assurance": Neptune software: spm_file.m

```
function str = spm_file(str,varargin)
% Character array (or cell array of strings) handling facility
% FORMAT str = spm_file(str,option)
% str        - character array, or cell array of strings
% option     - string of requested item - one among:
%              {'path', 'cpath', 'fpath', 'basename', 'ext', 'filename',
%              'number', 'shortxx', 'unique'}
%
% FORMAT str = spm_file(str,opt_key,opt_val,...)
% str        - character array, or cell array of strings
% opt_key    - string of targeted item - one among:
%              {'path', 'basename', 'ext', 'filename', 'number', 'prefix',
%              'suffix','link'}
% opt_val    - string of new value for feature
%__________________________________________________________________________
%
% Definitions:
%
% <cpath> = <fpath>filesep<filename>
% <filename> = <basename>.<ext><number>
% <path> = empty or full path or relative path
%
% 'shortxx' produces a string of at most xx characters long. If the input
% string is longer than n, then it is prefixed with '..' and the last xx-2
% characters are returned. If the input string is a path, the leading
% directories are replaced by './'.
%
% 'unique' returns an unique filename by adding an incremental _%03d suffix.
%__________________________________________________________________________
%
% Examples:
%
% spm_file('C:\data\myimage.nii', 'prefix','rp_', 'ext','.txt')
% returns 'C:\data\rp_myimage.txt' on a Windows platform
%
% spm_file({'/home/karl/software/spm8/spm.m'},'path','/home/karl/spm12')
% returns {'/home/karl/spm12/spm.m'}
%
% spm_file('/home/karl/software/spm12/spm.m','filename')
% returns 'spm.m', and
% spm_file('/home/karl/software/spm12/spm.m','basename')
% returns 'spm'
%
% spm_file('SPM.mat','fpath')
% returns '/home/karl/data/stats' (i.e. pwd), while
% spm_file('SPM.mat','path')
% returns '', and
% spm_file('SPM.mat','cpath')
% returns '/home/karl/data/stats/SPM.mat'
%__________________________________________________________________________
%
% See also: spm_fileparts, spm_select, spm_file_ext, spm_existfile
%__________________________________________________________________________
% Copyright (C) 2011-2014 Wellcome Trust Centre for Neuroimaging

% Guillaume Flandin
% $Id: spm_file.m 6346 2015-02-24 11:01:50Z volkmar $


needchar = ischar(str);
options = varargin;

str = cellstr(str);

%-Get item
%==========================================================================
if numel(options) == 1
    for n=1:numel(str)
        [pth,nam,ext,num] = spm_fileparts(deblank(str{n}));
        switch lower(options{1})
            case 'path'
                str{n} = pth;
            case 'basename'
                str{n} = nam;
            case 'ext'
                str{n} = ext(2:end);
            case 'filename'
                str{n} = [nam ext num];
            case 'number'
                str{n} = num;
            case 'cpath'
                str{n} = spm_select('CPath',str{n});
            case 'fpath'
                str{n} = spm_fileparts(spm_select('CPath',str{n}));
            case 'unique'
                i = 1;
                while true
                    str{n} = fullfile(pth,sprintf('%s_%03d%s',nam,i,ext));
                    if ~spm_existfile(str{n}), break; else i = i + 1; end
                end
                str{n} = [str{n} num];
            case 'uniquedir'
                i = 1;
                while true
                    str{n} = fullfile(pth,sprintf('%s_%03d',nam,i));
                    if ~exist(str{n},'dir'), break; else i = i + 1; end
                end
            otherwise
                if strncmpi(options{1},'short',5)
                    c = str2num(options{1}(6:end));
                    l = length(str{n});
                    if l > c
                        if isempty(pth)
                            str{n} = ['..' str{n}(l-c+3:end)];
                        else
                            m1 = find(str{n} == filesep);
                            m2 = find(l-m1+2 <= c);
                            if ~isempty(m2)
                                str{n} = ['.' str{n}(m1(min(m2)):l)];
                            else
                                m = max(m1);
                                if m > l-c+3
                                    str{n} = ['.' str{n}(m:l)];
                                else
                                    str{n} = ['..' str{n}(l-c+3:end)];
                                end
                            end
                        end
                    end
                else
                    error('Unknown option.');
                end
        end
    end
    options = {};
end

%-Set item
%==========================================================================
while ~isempty(options)
    for n=1:numel(str)
        [pth,nam,ext,num] = spm_fileparts(deblank(str{n}));
        switch lower(options{1})
            case 'path'
                pth = char(options{2});
            case 'basename'
                nam = char(options{2});
            case 'ext'
                ext = char(options{2});
                if ~isempty(ext) && ext(1) ~= '.'
                    ext = ['.' ext];
                end
                num = '';
            case 'filename'
                nam = char(options{2});
                ext = '';
            case 'number'
                if isnumeric(options{2})
                    if any(round(options{2}) ~= options{2})
                        error('Frame numbers must be whole.')
                    end
                    options{2} = sprintf(',%d', options{2});
                end
                num = options{2};
            case 'prefix'
                nam = [char(options{2}) nam];
            case 'suffix'
                nam = [nam char(options{2})];
            case 'link'
                if spm_platform('desktop')
                    cmd = ['<a href="matlab:' options{2} ';">%s</a>'];
                    cmd = strrep(cmd,'\','\\');
                    p   = numel(setxor(strfind(cmd,'%'),strfind(cmd,'%%')));
                    m   = repmat(str(n),1,p);
                    str{n} = sprintf(cmd,m{:});
                end
            otherwise
                warning('Unknown item ''%s'': ignored.',lower(options{1}));
        end
        if ~strcmpi(options{1},'link')
            str{n} = fullfile(pth,[nam ext num]);
        end
    end
    options([1 2]) = [];
end

if needchar
    str = char(str);
end
```
