## Supplementary material for "Neptune: a toolbox for spinal cord functional MRI data processing and quality assurance": Neptune software: spm_fileparts.m

```
function [pth,nam,ext,num] = spm_fileparts(fname)
% Like fileparts, but separates off a comma separated list at the end
% FORMAT [pth,nam,ext,num] = spm_fileparts(fname)
% fname  - original filename
%
% pth    - path
% nam    - filename
% ext    - extension
% num    - comma separated list of values
%__________________________________________________________________________
% Copyright (C) 2005-2011 Wellcome Trust Centre for Neuroimaging

% John Ashburner
% $Id: spm_fileparts.m 4439 2011-08-25 17:47:07Z guillaume $


num = '';
if ~ispc, fname = strrep(fname,'\',filesep); end
[pth,nam,ext] = fileparts(fname);
ind = find(ext==',');
if ~isempty(ind)
    num = ext(ind(1):end);
    ext = ext(1:(ind(1)-1));
end
```
