## Supplementary material for "Neptune: a toolbox for spinal cord functional MRI data processing and quality assurance": Neptune software: spm_type.m

```
function T = spm_type(x, arg)
% Translate data type specifiers between SPM & MATLAB representations
% FORMAT T = spm_type(x, arg)
% x    - specifier
% T    - type
% arg  - optional string argument, can be:
%         - 'maxval'  - return maximum allowed value.
%         - 'minval'  - return minimum allowed value.
%         - 'nanrep'  - return 1 if there is a NaN representation.
%         - 'bits'    - return the number of bits per voxel.
%         - 'intt'    - return 1 if values rounded to nearest integer.
%         - 'conv'    - return conversion function handle.
%__________________________________________________________________________
%
% Format specifiers are based on NIFTI-1.
% If the input is a number then the corresponding MATLAB string is
% returned by default.
% If the input is a string then the appropriate TYPE is returned.
% However, if the optional arg argument is supplied then other
% information will be returned instead.
%
% With no arguments, a list of data types is returned.
%__________________________________________________________________________
% Copyright (C) 1996-2015 Wellcome Trust Centre for Neuroimaging

% John Ashburner & Andrew Holmes
% $Id: spm_type.m 6656 2015-12-24 16:49:52Z guillaume $

prec   = {'uint8','int16','int32','float32','float64','int8','uint16','uint32'};
conv   = {@uint8,@int16,@int32,@single,@double,@int8,@uint16,@uint32};
types  = [    2      4      8   16   64   256    512    768];
maxval = [2^8-1 2^15-1 2^31-1  Inf  Inf 2^7-1 2^16-1 2^32-1];
minval = [    0  -2^15  -2^31 -Inf -Inf  -2^7      0      0];
nanrep = [    0      0      0    1    1     0      0      0];
bits   = [    8     16     32   32   64     8     16     32];
intt   = [    1      1      1    0    0     1      1      1];

if ~nargin
    T = types;
    return;
end

if ischar(x)
    sel = find(strcmpi(prec,deblank(x)));
else
    if numel(x) == 1
        sel = find(types == x);
    else
        sel = find(ismember(types,x));
    end
end
if nargin == 1
    if ischar(x)
        if isempty(sel), T = NaN;
        else T = types(sel); end
    else
        if isempty(sel), T = 'unknown';
        else T = char(prec(sel)); end
    end
elseif isempty(sel)
    T = NaN;
else
    switch lower(arg)
        case 'maxval', T = maxval(sel);
        case 'minval', T = minval(sel);
        case 'nanrep', T = nanrep(sel);
        case 'bits',   T = bits(sel);
        case 'intt',   T = intt(sel);
        case 'conv',   T = conv(sel);
        otherwise,     T = NaN;
    end
end
```
