## Supplementary material for "Neptune: a toolbox for spinal cord functional MRI data processing and quality assurance": Neptune software: spm_vol.m

```
function V = spm_vol(P)
% Get header information for images
% FORMAT V = spm_vol(P)
% P - a char or cell array of filenames
% V - a structure array containing image volume information
%     The elements of the structures are:
%       V.fname - the filename of the image.
%       V.dim   - the x, y and z dimensions of the volume
%       V.dt    - A 1x2 array.  First element is datatype (see spm_type).
%                 The second is 1 or 0 depending on the endian-ness.
%       V.mat   - a 4x4 affine transformation matrix mapping from
%                 voxel coordinates to real world coordinates.
%       V.pinfo - plane info for each plane of the volume.
%              V.pinfo(1,:) - scale for each plane
%              V.pinfo(2,:) - offset for each plane
%                 The true voxel intensities of the jth image are given
%                 by: val*V.pinfo(1,j) + V.pinfo(2,j)
%              V.pinfo(3,:) - offset into image (in bytes).
%                 If the size of pinfo is 3x1, then the volume is assumed
%                 to be contiguous and each plane has the same scalefactor
%                 and offset.
%__________________________________________________________________________
%
% The fields listed above are essential for the mex routines, but other
% fields can also be incorporated into the structure.
%
% Note that spm_vol can also be applied to the filename(s) of 4-dim
% volumes. In that case, the elements of V will point to a series of 3-dim
% images.
%__________________________________________________________________________
% Copyright (C) 1999-2014 Wellcome Trust Centre for Neuroimaging

% John Ashburner
% $Id: spm_vol.m 5958 2014-04-16 17:13:41Z guillaume $


if ~nargin
    V = struct('fname',   {},...
               'dim',     {},...
               'dt',      {},...
               'pinfo',   {},...
               'mat',     {},...
               'n',       {},...
               'descrip', {},...
               'private', {});
           
elseif isempty(P)
    V = spm_vol;
    if iscell(P), V = {V}; end
           
elseif isstruct(P)
    V = P;
    
elseif iscell(P)
    V = cellfun(@spm_vol,P, 'UniformOutput',false);
    
else
    V = spm_vol;
    cnt = 0;
    for i=1:size(P,1)
        v = spm_vol_hdr(deblank(P(i,:)));
        
        f = fieldnames(v);
        for j=1:numel(f)
            [V(cnt+1:cnt+size(v,2),1).(f{j})] = deal(v.(f{j}));
        end
        cnt = cnt + size(v,2);
    end
end


%==========================================================================
% function V = spm_vol_hdr(p)
%==========================================================================
function V = spm_vol_hdr(p)
[pth,nam,ext,n] = spm_fileparts(p);
p = fullfile(pth,[nam ext]);
n = str2num(n);
if ~spm_existfile(p)
    error('File "%s" does not exist.', p);
end
switch ext
    case {'.nii','.NII'}
        % Do nothing

    case {'.img','.IMG'}
        if ~spm_existfile(fullfile(pth,[nam '.hdr'])) && ...
           ~spm_existfile(fullfile(pth,[nam '.HDR']))
            error('File "%s" does not exist.', fullfile(pth,[nam '.hdr']));
        end

    case {'.hdr','.HDR'}
        ext = '.img';
        p   = fullfile(pth,[nam ext]);
        if ~spm_existfile(p)
            error('File "%s" does not exist.', p);
        end

    case {'.gz','.GZ'}
        fprintf('Compressed NIfTI files are not supported.\n');
        tmpname = tempname;
        try
            tmpname = char(gunzip(p,tmpname));
        catch
            error('Cannot uncompress "%s".',p);
        end
        try
            if isempty(n), n = ''; else n = [',' num2str(n)]; end
            V = spm_vol_hdr([tmpname n]);
            for i=1:numel(V)
                V(i).dat   = spm_read_vols(V(i));
                V(i).private.dat.fname = spm_file(p,'ext','');
                V(i).fname = p;
                V(i).dt(1) = 64;
                V(i).pinfo = [1 0 0]';
            end
        catch
            warning('Cannot read uncompressed file "%s".',p);
        end
        spm_unlink(tmpname);
        rmdir(fileparts(tmpname));
        return
        
    otherwise
        error('File "%s" is not of a recognised type.', p);
end

V = spm_vol_nifti(p,n);
    
if isempty(n) && length(V.private.dat.dim) > 3
    V0(1) = V;
    for i = 2:V.private.dat.dim(4)
        V0(i) = spm_vol_nifti(V.private, i);
    end
    V = V0;
end
```
