## Supplementary material for "Neptune: a toolbox for spinal cord functional MRI data processing and quality assurance": Neptune software: spm_vol_nifti.m

```
function V = spm_vol_nifti(P,n)
% Get header information for a NIFTI-1 image
% FORMAT V = spm_vol_nifti(P,n)
% P   - filename or NIfTI object
% n   - volume id (a 1x2 array, e.g. [3,1])
%
% V   - a structure containing the image volume information
%__________________________________________________________________________
% Copyright (C) 2005-2014 Wellcome Trust Centre for Neuroimaging

% John Ashburner
% $Id: spm_vol_nifti.m 6079 2014-06-30 18:25:37Z spm $


if nargin<2,  n = [1 1];      end
if ischar(n), n = str2num(n); end

if ischar(P)
    N = nifti(P);
else
    N = P;
end
n  = [n 1 1];
n  = n(1:2);
dm = [N.dat.dim 1 1 1 1];
if any(n>dm(4:5)), V = struct([]); return; end

dt = struct(N.dat);
dt = double([dt.dtype dt.be]);

if isfield(N.extras,'mat') && ...
        size(N.extras.mat,3) >= n(1) && ...
        sum(sum(N.extras.mat(:,:,n(1)))) ~= 0
    mat = N.extras.mat(:,:,n(1));
else
    mat = N.mat;
end

off = (n(1)-1+dm(4)*(n(2)-1))*ceil(spm_type(dt(1),'bits')*dm(1)*dm(2)/8)*dm(3) + ...
    N.dat.offset;

V   = struct('fname',   N.dat.fname,...
             'dim',     dm(1:3),...
             'dt',      dt,...
             'pinfo',   [N.dat.scl_slope N.dat.scl_inter off]',...
             'mat',     mat,...
             'n',       n,...
             'descrip', N.descrip,...
             'private', N);
```
