## Supplementary material for "Neptune: a toolbox for spinal cord functional MRI data processing and quality assurance": Neptune software: spm_write_plane.m

```
function V = spm_write_plane(V,dat,n)
% Write transverse plane(s) of image data
% FORMAT V = spm_write_plane(V,dat,n)
% V   - data structure containing image information (see spm_vol)
% dat - the two/three dimensional image to write
% n   - the plane number(s) (beginning from 1). If an entire volume
%       should be written, n should contain the single character ':'
%       instead of plane numbers.
%
% V   - (possibly) modified data structure containing image information.
%       It is possible that future versions of spm_write_plane may
%       modify scalefactors (for example).
%_______________________________________________________________________
% Copyright (C) 1999-2014 Wellcome Trust Centre for Neuroimaging

% John Ashburner
% $Id: spm_write_plane.m 6079 2014-06-30 18:25:37Z spm $

% For performance reasons, on network filesystems one should write
% out as large contiguous blocks data as possible at once. Therefore,
% multiple planes or even entire volumes should be handled here. 
% Dimension checking is left to mat2file. 

if isfield(V,'n')
    n1 = num2cell(V.n);
    n  = {n n1{:}};
else
    n  = {n};
end
S      = struct('type','()','subs',{{':',':',n{:}}});
V.private.dat = subsasgn(V.private.dat,S,dat);
```
