## Supplementary material for "Neptune: a toolbox for spinal cord functional MRI data processing and quality assurance": Neptune software: spm_write_vol.m

```
function V = spm_write_vol(V,Y)
% Write an image volume to disk, setting scales and offsets as appropriate
% FORMAT V = spm_write_vol(V,Y)
% V (input)  - a structure containing image volume information (see spm_vol)
% Y          - a one, two or three dimensional matrix containing the image voxels
% V (output) - data structure after modification for writing.
%
% Note that if there is no 'pinfo' field, then SPM will figure out the
% max and min values from the data and use these to automatically determine
% scalefactors.  If 'pinfo' exists, then the scalefactor in this is used.
%__________________________________________________________________________
% Copyright (C) 1999-2013 Wellcome Trust Centre for Neuroimaging

% John Ashburner
% $Id: spm_write_vol.m 5731 2013-11-04 18:11:44Z guillaume $


use_offset = false;

if ndims(Y)>3, error('Can only handle a maximum of 3 dimensions.'), end
dim = [size(Y) 1 1 1];
if ~all(dim(1:3) == V.dim(1:3))
    error('Incompatible dimensions.');
end

if ~isfield(V,'pinfo')
    V.pinfo = [1;0;0];
    rescal  = true;
elseif ~all(isfinite(V.pinfo(1:2))) || V.pinfo(1) == 0
    V.pinfo(1:2) = [1;0];
    rescal  = true;
else
    rescal  = false;
end

if rescal
    % Set scalefactors and offsets
    %----------------------------------------------------------------------
    dt           = V.dt(1);
    s            = find(dt == [2 4 8 256 512 768]);
    if isempty(s)
        V.pinfo(1:2) = [1;0];
    else
        dmnmx        = [0 -2^15 -2^31 -2^7 0 0 ; 2^8-1 2^15-1 2^31-1 2^7-1 2^16-1 2^32-1];
        dmnmx        = dmnmx(:,s);
        mxs          = zeros(dim(3),1)+NaN;
        mns          = zeros(dim(3),1)+NaN;

        for p=1:dim(3)
            tmp      = double(Y(:,:,p));
            tmp      = tmp(isfinite(tmp));
            if ~isempty(tmp)
                mxs(p) = max(tmp);
                mns(p) = min(tmp);
            end
        end

        mx = max(mxs(isfinite(mxs)));
        mn = min(mns(isfinite(mns)));
        if isempty(mx), mx = 0; end
        if isempty(mn), mn = 0; end
        if mx ~= mn
            if use_offset
                V.pinfo(1,1) = (mx-mn)/(dmnmx(2)-dmnmx(1));
                V.pinfo(2,1) = (dmnmx(2)*mn-dmnmx(1)*mx)/(dmnmx(2)-dmnmx(1));
            else
                if dmnmx(1) < 0
                    V.pinfo(1) = max(mx/dmnmx(2),mn/dmnmx(1));
                else
                    V.pinfo(1) = mx/dmnmx(2);
                end
                V.pinfo(2) = 0;
            end
        else
            V.pinfo(1,1) = mx/dmnmx(2);
            V.pinfo(2,1) = 0;
        end
    end
end

%-Create and write image
%--------------------------------------------------------------------------
V = spm_create_vol(V);
V = spm_write_plane(V,Y,':');
```
