## Supplementary material for "Neptune: a toolbox for spinal cord functional MRI data processing and quality assurance": Neptune software: vuPARRECtoDenoisedNIfTI.m

```
function vuPARRECtoDenoisedNIfTI(parname, parpath, ind_r, ind_i, logname, logpath, outname, outpath)

% This function applies RETROICOR (Glover et al., MRM 44:162-167, 2000) and
% phase regression (Menon, MRM 47, 1-9, 2002) to complex functional PAR/REC
% data and outputs 4D NIfTIs.
% 
% ***** NOTE: This program requires AFNI to be installed. *****
% ***** See http://afni.nimh.nih.gov/afni/ for more info. *****
% 
% vuPARRECtoDenoisedNIfTI(parname, parpath, ind_r, ind_i, logname, logpath,
%                    outname, outpath)
% 
% INPUTS:
% 
% (1) parname - Name of PAR file (e.g., 'myfile' or 'myfile.par')
% (2) parpath - Location of file (e.g., '/Users/postdoc/fmridata/')
%               The empty string ('') may be used here to indicate the
%               current working directory
% (3) ind_r - Index in REC file for real data (e.g., 1)
% (4) ind_i - Index in REC file for imaginary data (e.g., 2)
%             (See 'loadParRec.m' help documentation for more info)
% (5) logname - Name of physiological monitoring file generated by Philips
%               scanner (e.g., 'SCANPHYSLOG20091123152004.log')
%               If not specified, log file is assumed to have the same name
%               as parname with extension '.log' (e.g., 'myfile.log)
% (6) logpath - Location of log file (e.g., '/Users/postdoc/fmrilogs/')
%               If not specified, set as parpath.
% 
% INPUTS/OUTPUTS:
% 
% (7) outname - Base name of files after RETROICOR both with and without
%               phase regression. If not specified, set as parname
% (8) outpath - Location to save corrected 4D NIfTI files
% 
% Copyright (c) 2012 - Vanderbilt University Institute of Imaging Science

% HISTORY
% 2012-08-13 - ver. 1.00 - implemented by Robert L. Barry

if nargin < 4
    fpath = which('vuPARRECtoDenoisedNIfTI.m');
    eval(['help ' fpath]);
    return;
end

% is the path to AFNI already set?
[afninotfound, unixoutput] = unix('3dcopy');
% if not, then we will look for it...
if afninotfound
    % is AFNI in /abin?
    [afninotfound, unixoutput] = unix('/abin/3dcopy');
    if ~afninotfound % found it!
        setenv('PATH', [getenv('PATH') ':/abin']);
        disp(sprintf('Adding /abin to Matlab''s path (for AFNI).'));
    end
end
if afninotfound
    % is AFNI in ~/abin?
    [afninotfound, unixoutput] = unix('~/abin/3dcopy');
    if ~afninotfound % found it!
        current_directory = pwd;
        eval('cd ~');
        afni_directory = [pwd '/abin'];
        setenv('PATH', [getenv('PATH') ':' afni_directory]);
        disp(sprintf(['Adding ' afni_directory ' to Matlab''s path (for AFNI).']));
        eval(['cd ' current_directory]);
        clear current_directory afni_directory;
    end
end
if afninotfound
    % if AFNI is not in /abin nor ~/abin, then the user will have to add
    % the correct path to AFNI before this function will work.
    disp(sprintf('*****'));
    disp(sprintf('The required AFNI functions cannot be found.'));
    disp(sprintf('AFNI needs to be added to Matlab''s path.'));
    disp(sprintf('You can do this with the following command:'));
    disp(sprintf(' '));
    disp(sprintf('   setenv(''PATH'', [getenv(''PATH'') '':/abin'']);'));
    disp(sprintf(' '));
    disp(sprintf('where (as an example) ''/abin'' is the AFNI directory.'));
    disp(sprintf('Exiting...'));
    disp(sprintf('*****'));
    return;
end
clear afninotfound unixoutput;

if (size(parname, 2) < 5) || ~strcmpi(parname(1,end-3:end), '.par')
    parname = [parname '.par'];
end

if strcmp(parpath, '')
    parpath = [pwd '/'];
end

if ~strcmp(parpath(end), '/')
    parpath = [parpath '/'];
end

if nargin < 8
    outpath = parpath;
    if nargin < 7
        outname = [parname(1,1:end-4) '.nii'];
        if nargin < 6
            logpath = parpath;
            if nargin < 5
                logname = [parname(1,1:end-4) '.log'];
            end
        end
    end
end

if ~strcmp(logpath(end), '/')
    logpath = [logpath '/'];
end
if ~strcmp(outpath(end), '/')
    outpath = [outpath '/'];
end
logfile = [logpath logname];
tempdir = [parpath parname(1,1:end-4) '/'];

%% LOAD MAGNITUDE AND PHASE DATA

options = struct('prefix',        '', ...
                 'usefullprefix', 0, ...
                 'pathpar',       parpath, ...
                 'subaan',        1, ...
                 'usealtfolder',  0, ...
                 'altfolder',     '', ...
                 'outputformat',  1, ...
                 'angulation',    1, ...
                 'rescale',       1);

% remove temporary directory, if it exists
unix(['rm -rf ' parpath parname(1,1:end-4)]);

% get header
convert_r2a({parname}, options);
if logical(exist([parpath parname(1,1:end-4) '/' parname(1,1:end-4) '-0001.nii'], 'file'))
    V = spm_vol([parpath parname(1,1:end-4) '/' parname(1,1:end-4) '-0001.nii']);
elseif logical(exist([parpath parname(1,1:end-4) '/' parname(1,1:end-4) '_0-0001.nii'], 'file'))
    V = spm_vol([parpath parname(1,1:end-4) '/' parname(1,1:end-4) '_0-0001.nii']);
else
    disp('Problem loading header.  Conversion aborted.');
    return;
end

unix(['rm -f ' parpath parname(1,1:end-4) '/*']);

clear M P;
[R,info] = loadParRec([parpath parname], 'ty', ind_r, 'savememory', logical(1));

dyn = info.datasize(1,5);
if ~(dyn > 1)
    disp(sprintf('Data file has only one dynamic (i.e., it is not functional).'));
    disp(sprintf('Program aborted.'));
    return;
end

siz = size(R);
R = reshape(single(R), [siz(1,1) siz(1,2) siz(1,3) siz(1,5)]);
[I,info] = loadParRec([parpath parname], 'ty', ind_i, 'savememory', logical(1));
I = reshape(single(I), [siz(1,1) siz(1,2) siz(1,3) siz(1,5)]);

% we must be careful to avoid an out of memory error
M = sqrt(R.^2 + I.^2);

save([parpath parname(1,1:end-4) '/' 'DELETE_ME.mat'], 'R', 'I');
clear R I;

num_slices = info.datasize(1,3);
% volume acquisition time (vat) in seconds
scant = info.imgdef.dyn_scan_begin_time.vals;
if size(scant,2) > size(scant,1), scant = scant'; end
vat = scant(end,1) - scant(end-1,1);
if vat == 0
    vat = scant(end,1) - scant(end-num_slices,1);
end
disp(sprintf('Volume acquisition time is calculated to be %d seconds.', vat));
dynamics = info.datasize(1,5);
clear info scant;

% write 3D NIfTI(s)
writeNifti('M', V, [parpath parname(1,1:end-4) '/temp']);
clear M;

% convert each image from NIfTI to BRIK
dyn1 = 1;
dyn2 = dyn;
for i1 = dyn1 : dyn2
    i1str = ['000' num2str(i1)];
    i1str = i1str(1,end-3:end);
    unix(['3dcopy ' parpath parname(1,1:end-4) '/temp-' i1str '.nii ' parpath parname(1,1:end-4) '/temp-' i1str]);
    unix(['rm -f ' parpath parname(1,1:end-4) '/temp-' i1str '.nii']);
end

vols = dyn1:1:dyn2; % keep track of volumes to be concatenated

while (size(vols,2) > 1) % more than one volume
    vols2process = vols(1,2:2:end);
    
    for i2 = 1 : size(vols2process,2)
        v2 = vols2process(1,i2);     % current volume of interest
        curr_index = find(vols==v2);
        v1 = vols(1,curr_index-1);   % immediately preceding volume
        
        v1str = ['000' num2str(v1)]; % file labels
        v1str = v1str(1,end-3:end);
        v2str = ['000' num2str(v2)];
        v2str = v2str(1,end-3:end);
        
        unix(['3dTcat -glueto ' parpath parname(1,1:end-4) '/temp-' v1str '+orig ' parpath parname(1,1:end-4) '/temp-' v2str '+orig']);
        unix(['rm -f ' parpath parname(1,1:end-4) '/temp-' v2str '+orig.*']);
        
        % remove processed volume from index list
        vols = [vols(1,1:curr_index-1) vols(1,curr_index+1:end)];
    end
end

% update timing info
unix(['3drefit -TR ' num2str(vat) ' -Torg 0 -notoff ' parpath parname(1,1:end-4) '/temp-0001+orig']);

unix(['3dAFNItoNIFTI -prefix ' parpath parname(1,1:end-4) '/' parname(1,1:end-4) '_M ' parpath parname(1,1:end-4) '/temp-0001+orig']);
unix(['rm -f ' parpath parname(1,1:end-4) '/temp-0001+orig.*']);

for loopy = 1 : 2
    if loopy == 1
        % ----- load real component -----
        load([parpath parname(1,1:end-4) '/' 'DELETE_ME.mat'], 'R');
        writeNifti('R', V, [parpath parname(1,1:end-4) '/temp']);
        clear R;
    else
        % ----- load imaginary component -----
        load([parpath parname(1,1:end-4) '/' 'DELETE_ME.mat'], 'I');
        writeNifti('I', V, [parpath parname(1,1:end-4) '/temp']);
        clear I;
    end
    
    % convert each image from NIfTI to BRIK
    dyn1 = 1;
    dyn2 = dyn;
    for i1 = dyn1 : dyn2
        i1str = ['000' num2str(i1)];
        i1str = i1str(1,end-3:end);
        unix(['3dcopy ' parpath parname(1,1:end-4) '/temp-' i1str '.nii ' parpath parname(1,1:end-4) '/temp-' i1str]);
        unix(['rm -f ' parpath parname(1,1:end-4) '/temp-' i1str '.nii']);
    end
    
    vols = dyn1:1:dyn2; % keep track of volumes to be concatenated
    
    while (size(vols,2) > 1) % more than one volume
        vols2process = vols(1,2:2:end);
        
        for i2 = 1 : size(vols2process,2)
            v2 = vols2process(1,i2);     % current volume of interest
            curr_index = find(vols==v2);
            v1 = vols(1,curr_index-1);   % immediately preceding volume
            
            v1str = ['000' num2str(v1)]; % file labels
            v1str = v1str(1,end-3:end);
            v2str = ['000' num2str(v2)];
            v2str = v2str(1,end-3:end);
            
            unix(['3dTcat -glueto ' parpath parname(1,1:end-4) '/temp-' v1str '+orig ' parpath parname(1,1:end-4) '/temp-' v2str '+orig']);
            unix(['rm -f ' parpath parname(1,1:end-4) '/temp-' v2str '+orig.*']);
            
            % remove processed volume from index list
            vols = [vols(1,1:curr_index-1) vols(1,curr_index+1:end)];
        end
    end
    
    unix(['3drefit -TR ' num2str(vat) ' -Torg 0 -notoff ' parpath parname(1,1:end-4) '/temp-0001+orig']);
    if loopy == 1
        unix(['3dAFNItoNIFTI -prefix ' parpath parname(1,1:end-4) '/' parname(1,1:end-4) '_R ' parpath parname(1,1:end-4) '/temp-0001+orig']);
    else
        unix(['3dAFNItoNIFTI -prefix ' parpath parname(1,1:end-4) '/' parname(1,1:end-4) '_I ' parpath parname(1,1:end-4) '/temp-0001+orig']);
    end
    unix(['rm -f ' parpath parname(1,1:end-4) '/temp-0001+orig.*']);
end % loopy

R = load_untouch_nii([parpath parname(1,1:end-4) '/' parname(1,1:end-4) '_R.nii']);
I = load_untouch_nii([parpath parname(1,1:end-4) '/' parname(1,1:end-4) '_I.nii']);

P = R;
P.img = unwrap(atan2(I.img, R.img), [], 4);
clear R I;
unix(['rm -f ' parpath parname(1,1:end-4) '/' parname(1,1:end-4) '_P.nii']);
save_untouch_nii(P, [parpath parname(1,1:end-4) '/' parname(1,1:end-4) '_P.nii']);

%% RETROICOR

% cardiac is channel 5
card = phys_filt_sync_ricor(logfile, 5, vat, dynamics);
% respiration is channel 6
resp = phys_filt_sync_ricor(logfile, 6, vat, dynamics);

Opt1D = struct('Prefix',        [tempdir 'temp+orig_C'], ...
               'Scale',         0, ...
               'View' ,         '+orig', ...
               'verbose',       0, ...
               'AppendHistory', 0, ...
               'NoCheck',       0, ...
               'Slices',        [], ...
               'Frames',        [], ...
               'OverWrite',     'n');
WriteBrik(card, cell(0), Opt1D);
Opt1D.Prefix = [tempdir 'temp+orig_R'];
WriteBrik(resp, cell(0), Opt1D);

OptRETRO = struct('Respfile', [tempdir 'temp+orig_R.1D'], ...
                  'Cardfile', [tempdir 'temp+orig_C.1D'], ...
                  'PhysFS',   499, ... % Hz
                  'Nslices',  num_slices, ...
                  'VolTR',    vat);
RetroTS_ricor(OptRETRO, tempdir);
unix(['mv ' tempdir 'oba.slibase.1D ' tempdir 'retroicor.1D']);
eval(['cd ' tempdir]);

% copy magnitude data into temp directory
unix(['3dcalc -a ' parpath parname(1,1:end-4) '/' parname(1,1:end-4) '_M.nii' ' -expr ''a'' -prefix temp+orig -session ' tempdir]);

unix(['afni_proc.py -dsets ' tempdir 'temp+orig -blocks despike ricor -ricor_regs ' tempdir ...
    'retroicor.1D -ricor_datum float -ricor_polort 4 -ricor_regress_method per-run -ricor_regress_solver REML']);
unix(['chmod 744 ' tempdir 'proc.SUBJ']);
unix([tempdir 'proc.SUBJ']); % finally do RETROICOR

% move corrected data file to temp directory
unix(['mv ' tempdir 'SUBJ.results/pb02.SUBJ.r01.ricor+orig.HEAD ' tempdir outname(1,1:end-4) '_M_ricor' '+orig.HEAD']);
unix(['mv ' tempdir 'SUBJ.results/pb02.SUBJ.r01.ricor+orig.BRIK ' tempdir outname(1,1:end-4) '_M_ricor' '+orig.BRIK']);
unix(['rm -f ' outpath outname(1,1:end-4) '_RI1_PR0.nii']);
unix(['3dcalc -a ' tempdir outname(1,1:end-4) '_M_ricor' '+orig -expr ''a'' -prefix ' outname(1,1:end-4) '_RI1_PR0.nii' ' -session ' outpath]);

% clean up files
unix(['rm -rf ' tempdir 'SUBJ.results']);

%% PHASE REGRESSION

M = load_untouch_nii([outpath outname(1,1:end-4) '_RI1_PR0.nii']);
P = load_untouch_nii([tempdir outname(1,1:end-4) '_P.nii']);
M.img = phase_regressor(M.img, P.img, 0);
clear P;
unix(['rm -f ' outpath outname(1,1:end-4) '_RI1_PR1.nii']);
save_untouch_nii(M, [outpath outname(1,1:end-4) '_RI1_PR1.nii']);
clear M;

eval(['cd ' outpath]);
unix(['rm -rf ' parpath parname(1,1:end-4)]);

end
```
