## Supplementary material for "Neptune: a toolbox for spinal cord functional MRI data processing and quality assurance": Neptune software: vuPARRECtoNIfTI.m

```
function vuPARRECtoNIfTI(parname, parpath, ind_r, ind_i)

% This function converts functional data from PAR/REC into 4D NIfTI.
% It can also be used to convert a 3D anatomical into a 3D NIfTI.
% 
% ***** NOTE: This program requires AFNI to be installed. *****
% ***** See http://afni.nimh.nih.gov/afni/ for more info. *****
% 
% vuPARRECtoNIfTI(parname, parpath, ind_r, ind_i)
% 
% INPUTS:
% 
% (1) parname - Name of PAR file (e.g., 'myfile' or 'myfile.par')
% (2) parpath - Location of file (e.g., '/Users/postdoc/fmridata/')
%               If not specified, set as the current location.
%               The empty string ('') may be used here to skip parpath if
%               you wish to specify ind_r and/or ind_i (see examples below)
% (3) ind_r - Index in REC file for magnitude (or real) data (DEFAULT = 1)
% (4) ind_i - Index in REC file for imaginary data (DEFAULT = -1; ignored)
% 
% OUTPUT:
% 
% A file with the name 'parname.nii' located in the directory 'parpath'.
% 
% NOTES:
% 
% As an example, consider a PAR/REC file in the current working directory
% containing three types data -- magnitude, real, and imaginary -- in that
% order.  The command to create a NIfTI from only the magnitude data is:
% 
%    vuPARRECtoNIfTI('myfile.par', '', 1);
% 
% or more simply:
% 
%    vuPARRECtoNIfTI('myfile');
% 
% The command to create magnitude-only data from the complex data and save
% that as a NIfTI is:
% 
%    vuPARRECtoNIfTI('myfile.par', '', 2, 3);
% 
% Copyright (c) 2011 - Vanderbilt University Institute of Imaging Science

% HISTORY
% 2017-09-19 - ver. 2.00 - to avoid problems with directories with spaces
%                          and Dropbox updating, always copy files to an
%                          intermediate temporary directory (RLB)
% 2015-07-27 - ver. 1.10 - updated calculation of volume acquisition time
%                          for new R5 software (RLB)
% 2013-09-20 - ver. 1.09 - added search for ~/Documents/abin (RLB)
% 2011-02-17 - ver. 1.08 - modified to (hopefully) work on 3T data (RLB)
% 2011-02-04 - ver. 1.07 - the data are loaded in two segments if Matlab
%                          runs out of memory (RLB)
% 2010-07-08 - ver. 1.06 - significantly increased efficiency of temporal
%                          concatenations (RLB)
% 2010-03-02 - ver. 1.05 - ensure that path to AFNI is set (RLB)
% 2010-02-18 - ver. 1.04 - able to convert 3D (anatomical) to NIfTI (RLB)
% 2010-02-17 - ver. 1.03 - now supports complex data with improved data
%                          handling to avoid 'out of memory' errors (RLB)
% 2010-01-22 - ver. 1.02 - added a few comments (RLB)
% 2010-01-21 - ver. 1.01 - fixed possible run-time error in calculation of
%                          volume acquisition time (RLB)
% 2010-01-06 - ver. 1.00 - implemented by Robert L. Barry

if nargin == 0
    fpath = which('vuPARRECtoNIfTI.m');
    eval(['help ' fpath]);
    return;
end

add_AFNI_to_path;

% the following 3 lines will likely throw an error if (1) the user doesn't
% specify the extenion when declaring parname AND (2) the 'par' extension
% is actually lowercase in the filename
if (size(parname, 2) < 5) || ~strcmpi(parname(1,end-3:end), '.par')
    parname = [parname '.PAR'];
end

if nargin < 4
    ind_i = -1;
    if nargin < 3
        ind_r = 1;
        if nargin < 2
            parpath = [pwd '/'];
        end
    end
end

if strcmp(parpath, '')
    parpath = [pwd '/'];
end

if ~strcmp(parpath(end), '/')
    parpath = [parpath '/'];
end

% hijack parpath and force it to be something else [to avoid errors caused
% by directories with spaces, e.g., Dropbox (Partners HealthCare)]
% realparpath = robustdirname(parpath); % ### Ranga Feb2020
realparpath = parpath; % ### Ranga Feb2020

% parpath = [tempname '/']; % ### Ranga Feb2020
% parpath = [pwd '/']; % ### Ranga Feb2020

unix(['rm -rf ' parpath]); % ### Ranga Feb2020
unix(['mkdir ' parpath]); % ### Ranga Feb2020
unix(['cp ' realparpath parname(1,1:end-3) '* ' parpath]); % ### Ranga Feb2020

options = struct('prefix',        '', ...
                 'usefullprefix', 0, ...
                 'pathpar',       parpath, ...
                 'subaan',        1, ...
                 'usealtfolder',  0, ...
                 'altfolder',     '', ...
                 'outputformat',  1, ...
                 'angulation',    1, ...
                 'rescale',       1);

% remove temporary directory, if it exists
unix(['rm -rf ' parpath parname(1,1:end-4)]);

% get header
convert_r2a({parname}, options);
if logical(exist([parpath parname(1,1:end-4) '/' parname(1,1:end-4) '-0001.nii'], 'file'))
    V = spm_vol([parpath parname(1,1:end-4) '/' parname(1,1:end-4) '-0001.nii']);
elseif logical(exist([parpath parname(1,1:end-4) '/' parname(1,1:end-4) '_0-0001.nii'], 'file'))
    V = spm_vol([parpath parname(1,1:end-4) '/' parname(1,1:end-4) '_0-0001.nii']);
else
    disp('Problem loading header.  Conversion aborted.');
    return;
end

unix(['rm -f ' parpath parname(1,1:end-4) '/*']);

% get 4D data (x, y, z, t)
divide_and_conquer = 0;
try
    [M, info] = carefullyloadParRec(parname, parpath, ind_r, ind_i);
    M = single(M);
    
    % if we run out of memory, then break the data set into two pieces and
    % deal with them separately.
catch me
    clear M info;
    disp('This is a large data set, and will need to be converted in two segments.');
    divide_and_conquer = 1;
    info = loadParRec([parpath parname]);
    clear M;
    dc1 = 1;
    dc2 = floor(info.datasize(1,5)/2);
    dc3 = dc2 + 1;
    dc4 = info.datasize(1,5);
    clear info;
    [M, info] = carefullyloadParRec(parname, parpath, ind_r, ind_i, dc3, dc4);
    M = single(M);
    eval(['save ' parpath parname(1,1:end-4) '/' 'M2.mat M;']);
    clear M;
    [M, info] = carefullyloadParRec(parname, parpath, ind_r, ind_i, dc1, dc2);
    M = single(M);
end

if info.datasize(1,5) > 1 % data are 4D (functional)
    % required parameters
    dyn = info.datasize(1,5);
    num_slices = info.datasize(1,3);
    % volume acquisition time (vat) in seconds
    scant = info.imgdef.dyn_scan_begin_time.vals;
    if size(scant,2) > size(scant,1), scant = scant'; end
    vat = scant(end,1) - scant(end-1,1);
    if vat == 0
        vat = scant(end,1) - scant(end-num_slices,1);
    end
    % added 2015-07-27 to fix incorrect vat calculation
    if vat == 0
        vat = scant(end,1) - scant(end-num_slices*size(info.imgdef.image_type_mr.uniq,1),1);
    end
    
    disp(sprintf('Volume acquisition time is calculated to be %d seconds.', vat));
    clear scant;
else
    dyn = 1; % otherwise data are only 3D
end

% write 3D NIfTI(s)
writeNifti('M', V, [parpath parname(1,1:end-4) '/temp']);
clear M;

% rename file, if data are 3D
if dyn == 1
    unix(['mv ' parpath parname(1,1:end-4) '/temp.nii ' parpath parname(1,1:end-4) '/temp-0001.nii']);
end

dyn1 = 1;
if ~divide_and_conquer % most data sets will be nice
    dyn2 = dyn;
else
    dyn2 = dc2;
end

% convert each image from NIfTI to BRIK
for i1 = dyn1 : dyn2
    i1str = ['000' num2str(i1)];
    i1str = i1str(1,end-3:end);
    unix(['3dcopy ' parpath parname(1,1:end-4) '/temp-' i1str '.nii ' parpath parname(1,1:end-4) '/temp-' i1str '+orig']);
    unix(['rm -f ' parpath parname(1,1:end-4) '/temp-' i1str '.nii']);
end

vols = dyn1:1:dyn2; % keep track of volumes to be concatenated

while (size(vols,2) > 1) % more than one volume
    vols2process = vols(1,2:2:end);
    
    for i2 = 1 : size(vols2process,2)
        v2 = vols2process(1,i2);     % current volume of interest
        curr_index = find(vols==v2);
        v1 = vols(1,curr_index-1);   % immediately preceding volume
        
        v1str = ['000' num2str(v1)]; % file labels
        v1str = v1str(1,end-3:end);
        v2str = ['000' num2str(v2)];
        v2str = v2str(1,end-3:end);
        
        unix(['3dTcat -glueto ' parpath parname(1,1:end-4) '/temp-' v1str '+orig ' parpath parname(1,1:end-4) '/temp-' v2str '+orig']);
        unix(['rm -f ' parpath parname(1,1:end-4) '/temp-' v2str '+orig.*']);
        
        % remove processed volume from index list
        vols = [vols(1,1:curr_index-1) vols(1,curr_index+1:end)];
    end
end

if dyn > 1
    % update timing info
    unix(['3drefit -TR ' num2str(vat) ' -Torg 0 -notoff ' parpath parname(1,1:end-4) '/temp-0001+orig']);
end

if ~divide_and_conquer
    % create final NIfTI
    unix(['3dAFNItoNIFTI -prefix ' parpath parname(1,1:end-4) ' ' parpath parname(1,1:end-4) '/temp-0001+orig']);
    unix(['rm -rf ' parpath parname(1,1:end-4)]);
else
    % save the first half of the data so we can come back to it
    unix(['mv ' parpath parname(1,1:end-4) '/temp-0001+orig.HEAD ' parpath parname(1,1:end-4) '/M1+orig.HEAD']);
    unix(['mv ' parpath parname(1,1:end-4) '/temp-0001+orig.BRIK ' parpath parname(1,1:end-4) '/M1+orig.BRIK']);
end

% the following code will only be executed if the data set had to be broken
% into two pieces

if divide_and_conquer

eval(['load ' parpath parname(1,1:end-4) '/' 'M2.mat M;']);    

% write 3D NIfTI(s)
writeNifti('M', V, [parpath parname(1,1:end-4) '/temp']);
clear M;

dyn2 = dc4-dc3+1;

% convert each image from NIfTI to BRIK
for i1 = dyn1 : dyn2
    i1str = ['000' num2str(i1)];
    i1str = i1str(1,end-3:end);
    unix(['3dcopy ' parpath parname(1,1:end-4) '/temp-' i1str '.nii ' parpath parname(1,1:end-4) '/temp-' i1str]);
    unix(['rm -f ' parpath parname(1,1:end-4) '/temp-' i1str '.nii']);
end

vols = dyn1:1:dyn2; % keep track of volumes to be concatenated

while (size(vols,2) > 1) % more than one volume
    vols2process = vols(1,2:2:end);
    
    for i2 = 1 : size(vols2process,2)
        v2 = vols2process(1,i2);     % current volume of interest
        curr_index = find(vols==v2);
        v1 = vols(1,curr_index-1);   % immediately preceding volume
        
        v1str = ['000' num2str(v1)]; % file labels
        v1str = v1str(1,end-3:end);
        v2str = ['000' num2str(v2)];
        v2str = v2str(1,end-3:end);
        
        unix(['3dTcat -glueto ' parpath parname(1,1:end-4) '/temp-' v1str '+orig ' parpath parname(1,1:end-4) '/temp-' v2str '+orig']);
        unix(['rm -f ' parpath parname(1,1:end-4) '/temp-' v2str '+orig.*']);
        
        % remove processed volume from index list
        vols = [vols(1,1:curr_index-1) vols(1,curr_index+1:end)];
    end
end

% concatenate two halves
unix(['3dTcat -glueto ' parpath parname(1,1:end-4) '/M1+orig ' parpath parname(1,1:end-4) '/temp-0001+orig']);

% update timing info
unix(['3drefit -TR ' num2str(vat) ' -Torg 0 -notoff ' parpath parname(1,1:end-4) '/M1+orig']);

% create final NIfTI
unix(['3dAFNItoNIFTI -prefix ' parpath parname(1,1:end-4) ' ' parpath parname(1,1:end-4) '/M1+orig']);
unix(['rm -rf ' parpath parname(1,1:end-4)]);

end

% display volume acquisition time again
if info.datasize(1,5) > 1
    disp(sprintf('Volume acquisition time is calculated to be %d seconds.', vat));
end

% copy NIfTI to correct location
unix(['cp ' parpath parname(1,1:end-4) '.nii ' realparpath]);
unix(['rm -rf ' parpath]);

end
```
