## Supplementary material for "Neptune: a toolbox for spinal cord functional MRI data processing and quality assurance": Neptune software: vuPhaseRegression.m

```
function vuPhaseRegression(parname, parpath, ind_r, ind_i, doMC, MCdim, eexp, basename, basepath)

% This function applies phase regression (Menon, MRM 47, 1-9, 2002) to
% complex functional PAR/REC data and outputs a 4D NIfTI.
% 
% ***** NOTE: This program requires AFNI to be installed. *****
% ***** See http://afni.nimh.nih.gov/afni/ for more info. *****
% 
% vuPhaseRegression(parname, parpath, ind_r, ind_i, doMC, MCdim, basename,
%                    basepath)
% 
% INPUTS:
% 
% (1) parname - Name of PAR file (e.g., 'myfile' or 'myfile.par')
% (2) parpath - Location of file (e.g., '/Users/postdoc/fmridata/')
%               The empty string ('') may be used here to indicate the
%               current working directory
% (3) ind_r - Index in REC file for real data (e.g., 1)
% (4) ind_i - Index in REC file for imaginary data (e.g., 2)
%             (See 'loadParRec.m' help documentation for more info)
% (5) doMC  - Apply rigid-body motion correction before phase regression?
%             (DEFAULT = 1)
% (6) MCdim - Should motion correction be 2D (within-plane) or 3D (whole
%             volume)? (Only valid if doMC=1) (2=2D, 3=3D; DEFAULT = 3)
% (7) eexp  - Exponent for phase regression cost function (i.e., 1=sum of
%             absolute value of difference; 2=sum of squares) (DEFAULT = 1)
% (8) basename - Name of 'base' volume to register the current volume to,
%                which would be applicable if motion correction is being
%                applied to several runs and they are all to be registered
%                to one 'representative' run.
%                NOTE: the base volume must be a 4D NIfTI; if it is not
%                specified, then it is set as the NIfTI-ized 'parname'.
% (9) basepath - Location of basename. If not specified, it is set as the
%                temporary working directory within parpath.
% 
% OUTPUT:
% 
% (1) A file named 'parname.nii' located in the directory 'parpath'.
% (2) If motion correction was performed, estimates of the six motion
%     parameters are outputted as 'niiname_motion_params.txt' (also
%     located in the directory 'niipath').
% 
% Copyright (c) 2012 - Vanderbilt University Institute of Imaging Science

% HISTORY
% 2012-08-07 - ver. 2.02 - added option to choose exponent for phase
%                          regression cost function (RLB)
% 2011-07-22 - ver. 2.01 - added option to specify base image (RLB)
% 2011-06-22 - ver. 2.00 - added functionality to apply rigid-body motion
%                          correction before phase regression (RLB)
% 2011-04-28 - ver. 1.00 - implemented by Robert L. Barry

if nargin < 4
    fpath = which('vuPhaseRegression.m');
    eval(['help ' fpath]);
    return;
end

% is the path to AFNI already set?
[afninotfound, unixoutput] = unix('3dcopy');
% if not, then we will look for it...
if afninotfound
    % is AFNI in /abin?
    [afninotfound, unixoutput] = unix('/abin/3dcopy');
    if ~afninotfound % found it!
        setenv('PATH', [getenv('PATH') ':/abin']);
        disp(sprintf('Adding /abin to Matlab''s path (for AFNI).'));
    end
end
if afninotfound
    % is AFNI in ~/abin?
    [afninotfound, unixoutput] = unix('~/abin/3dcopy');
    if ~afninotfound % found it!
        current_directory = pwd;
        eval('cd ~');
        afni_directory = [pwd '/abin'];
        setenv('PATH', [getenv('PATH') ':' afni_directory]);
        disp(sprintf(['Adding ' afni_directory ' to Matlab''s path (for AFNI).']));
        eval(['cd ' current_directory]);
        clear current_directory afni_directory;
    end
end
if afninotfound
    % if AFNI is not in /abin nor ~/abin, then the user will have to add
    % the correct path to AFNI before this function will work.
    disp(sprintf('*****'));
    disp(sprintf('The required AFNI functions cannot be found.'));
    disp(sprintf('AFNI needs to be added to Matlab''s path.'));
    disp(sprintf('You can do this with the following command:'));
    disp(sprintf(' '));
    disp(sprintf('   setenv(''PATH'', [getenv(''PATH'') '':/abin'']);'));
    disp(sprintf(' '));
    disp(sprintf('where (as an example) ''/abin'' is the AFNI directory.'));
    disp(sprintf('Exiting...'));
    disp(sprintf('*****'));
    return;
end
clear afninotfound unixoutput;

if (size(parname, 2) < 5) || ~strcmpi(parname(1,end-3:end), '.par')
    parname = [parname '.par'];
end

if strcmp(parpath, '')
    parpath = [pwd '/'];
end

if ~strcmp(parpath(end), '/')
    parpath = [parpath '/'];
end

if nargin < 9
    basepath = [parpath parname(1,1:end-4) '/'];
    if nargin < 8
        basename = [parname(1,1:end-4) '_M.nii'];
        if nargin < 7
            eexp = 1;
            if nargin < 6     % by default, 3D motion correction is applied before
                MCdim = 3;    % phase regression; however, 2D motion correction may be
                if nargin < 5 % more appropriate for data sets with a limited number
                    doMC = 1; % of slices (i.e., partial brain coverage)
                end
            end
        end
    end
end

if (size(basename, 2) < 5) || ~strcmpi(basename(1,end-3:end), '.nii')
    basename = [basename '.nii'];
end
if ~strcmp(basepath(end), '/')
    basepath = [basepath '/'];
end

options = struct('prefix',        '', ...
                 'usefullprefix', 0, ...
                 'pathpar',       parpath, ...
                 'subaan',        1, ...
                 'usealtfolder',  0, ...
                 'altfolder',     '', ...
                 'outputformat',  1, ...
                 'angulation',    1, ...
                 'rescale',       1);

% remove temporary directory, if it exists
unix(['rm -rf ' parpath parname(1,1:end-4)]);

% get header
convert_r2a({parname}, options);
if logical(exist([parpath parname(1,1:end-4) '/' parname(1,1:end-4) '-0001.nii'], 'file'))
    V = spm_vol([parpath parname(1,1:end-4) '/' parname(1,1:end-4) '-0001.nii']);
elseif logical(exist([parpath parname(1,1:end-4) '/' parname(1,1:end-4) '_0-0001.nii'], 'file'))
    V = spm_vol([parpath parname(1,1:end-4) '/' parname(1,1:end-4) '_0-0001.nii']);
else
    disp('Problem loading header.  Conversion aborted.');
    return;
end

unix(['rm -f ' parpath parname(1,1:end-4) '/*']);

clear M P;
[R,info] = loadParRec([parpath parname], 'ty', ind_r);

dyn = info.datasize(1,5);
if ~(dyn > 1)
    disp(sprintf('Data file has only one dynamic (i.e., it is not functional).'));
    disp(sprintf('Program aborted.'));
    return;
end

siz = size(R);
R = reshape(single(R), [siz(1,1) siz(1,2) siz(1,3) siz(1,5)]);
[I,info] = loadParRec([parpath parname], 'ty', ind_i);
I = reshape(single(I), [siz(1,1) siz(1,2) siz(1,3) siz(1,5)]);

% we must be careful to avoid an out of memory error
M = sqrt(R.^2 + I.^2);

save([parpath parname(1,1:end-4) '/' 'DELETE_ME.mat'], 'R', 'I');
clear R I;

num_slices = info.datasize(1,3);
% volume acquisition time (vat) in seconds
scant = info.imgdef.dyn_scan_begin_time.vals;
if size(scant,2) > size(scant,1), scant = scant'; end
vat = scant(end,1) - scant(end-1,1);
if vat == 0
    vat = scant(end,1) - scant(end-num_slices,1);
end
disp(sprintf('Volume acquisition time is calculated to be %d seconds.', vat));
clear info scant;

% write 3D NIfTI(s)
writeNifti('M', V, [parpath parname(1,1:end-4) '/temp']);
clear M;

% convert each image from NIfTI to BRIK
dyn1 = 1;
dyn2 = dyn;
for i1 = dyn1 : dyn2
    i1str = ['000' num2str(i1)];
    i1str = i1str(1,end-3:end);
    unix(['3dcopy ' parpath parname(1,1:end-4) '/temp-' i1str '.nii ' parpath parname(1,1:end-4) '/temp-' i1str]);
    unix(['rm -f ' parpath parname(1,1:end-4) '/temp-' i1str '.nii']);
end

vols = dyn1:1:dyn2; % keep track of volumes to be concatenated

while (size(vols,2) > 1) % more than one volume
    vols2process = vols(1,2:2:end);
    
    for i2 = 1 : size(vols2process,2)
        v2 = vols2process(1,i2);     % current volume of interest
        curr_index = find(vols==v2);
        v1 = vols(1,curr_index-1);   % immediately preceding volume
        
        v1str = ['000' num2str(v1)]; % file labels
        v1str = v1str(1,end-3:end);
        v2str = ['000' num2str(v2)];
        v2str = v2str(1,end-3:end);
        
        unix(['3dTcat -glueto ' parpath parname(1,1:end-4) '/temp-' v1str '+orig ' parpath parname(1,1:end-4) '/temp-' v2str '+orig']);
        unix(['rm -f ' parpath parname(1,1:end-4) '/temp-' v2str '+orig.*']);
        
        % remove processed volume from index list
        vols = [vols(1,1:curr_index-1) vols(1,curr_index+1:end)];
    end
end

% update timing info
unix(['3drefit -TR ' num2str(vat) ' -Torg 0 -notoff ' parpath parname(1,1:end-4) '/temp-0001+orig']);

unix(['3dAFNItoNIFTI -prefix ' parpath parname(1,1:end-4) '/' parname(1,1:end-4) '_M ' parpath parname(1,1:end-4) '/temp-0001+orig']);
unix(['rm -f ' parpath parname(1,1:end-4) '/temp-0001+orig.*']);

for loopy = 1 : 2
    if loopy == 1
        % ----- load real component -----
        load([parpath parname(1,1:end-4) '/' 'DELETE_ME.mat'], 'R');
        writeNifti('R', V, [parpath parname(1,1:end-4) '/temp']);
        clear R;
    else
        % ----- load imaginary component -----
        load([parpath parname(1,1:end-4) '/' 'DELETE_ME.mat'], 'I');
        writeNifti('I', V, [parpath parname(1,1:end-4) '/temp']);
        clear I;
    end
    
    % convert each image from NIfTI to BRIK
    dyn1 = 1;
    dyn2 = dyn;
    for i1 = dyn1 : dyn2
        i1str = ['000' num2str(i1)];
        i1str = i1str(1,end-3:end);
        unix(['3dcopy ' parpath parname(1,1:end-4) '/temp-' i1str '.nii ' parpath parname(1,1:end-4) '/temp-' i1str]);
        unix(['rm -f ' parpath parname(1,1:end-4) '/temp-' i1str '.nii']);
    end
    
    vols = dyn1:1:dyn2; % keep track of volumes to be concatenated
    
    while (size(vols,2) > 1) % more than one volume
        vols2process = vols(1,2:2:end);
        
        for i2 = 1 : size(vols2process,2)
            v2 = vols2process(1,i2);     % current volume of interest
            curr_index = find(vols==v2);
            v1 = vols(1,curr_index-1);   % immediately preceding volume
            
            v1str = ['000' num2str(v1)]; % file labels
            v1str = v1str(1,end-3:end);
            v2str = ['000' num2str(v2)];
            v2str = v2str(1,end-3:end);
            
            unix(['3dTcat -glueto ' parpath parname(1,1:end-4) '/temp-' v1str '+orig ' parpath parname(1,1:end-4) '/temp-' v2str '+orig']);
            unix(['rm -f ' parpath parname(1,1:end-4) '/temp-' v2str '+orig.*']);
            
            % remove processed volume from index list
            vols = [vols(1,1:curr_index-1) vols(1,curr_index+1:end)];
        end
    end
    
    unix(['3drefit -TR ' num2str(vat) ' -Torg 0 -notoff ' parpath parname(1,1:end-4) '/temp-0001+orig']);
    if loopy == 1
        unix(['3dAFNItoNIFTI -prefix ' parpath parname(1,1:end-4) '/' parname(1,1:end-4) '_R ' parpath parname(1,1:end-4) '/temp-0001+orig']);
    else
        unix(['3dAFNItoNIFTI -prefix ' parpath parname(1,1:end-4) '/' parname(1,1:end-4) '_I ' parpath parname(1,1:end-4) '/temp-0001+orig']);
    end
    unix(['rm -f ' parpath parname(1,1:end-4) '/temp-0001+orig.*']);
end % loopy

% apply motion correction?
if doMC
    unix(['rm -f ' parpath parname(1,1:end-4) '/' parname(1,1:end-4) '_M_MC.nii']);
    unix(['rm -f ' parpath parname(1,1:end-4) '/xform.aff12.1D']);
    unix(['rm -f ' parpath parname(1,1:end-4) '/motion_parameters.1D']);
    if MCdim == 2
        parfix = '-parfix 3 0 -parfix 5 0 -parfix 6 0';
    else
        % Note that 3D motion correction may fail for one reason or another
        % (e.g., there is only one slice), so try 2D (i.e., set MCdim = 2)
        % if there is a problem with 3D.
        parfix = '';
    end
    unix(['3dWarpDrive -shift_rotate ' parfix ' -cubic -final quintic -twopass -1Dmatrix_save ' parpath parname(1,1:end-4) '/xform.aff12.1D -1Dfile ' parpath parname(1,1:end-4) '/motion_parameters.1D -base ' basepath basename ' -prefix ' parpath parname(1,1:end-4) '/' parname(1,1:end-4) '_M_MC.nii ' parpath parname(1,1:end-4) '/' parname(1,1:end-4) '_M.nii']);
    
    unix(['3dAllineate -verb -final wsinc5 -1Dmatrix_apply ' parpath parname(1,1:end-4) '/xform.aff12.1D -prefix ' parpath parname(1,1:end-4) '/' parname(1,1:end-4) '_R_MC.nii -input ' parpath parname(1,1:end-4) '/' parname(1,1:end-4) '_R.nii']);
    unix(['3dAllineate -verb -final wsinc5 -1Dmatrix_apply ' parpath parname(1,1:end-4) '/xform.aff12.1D -prefix ' parpath parname(1,1:end-4) '/' parname(1,1:end-4) '_I_MC.nii -input ' parpath parname(1,1:end-4) '/' parname(1,1:end-4) '_I.nii']);
    
    % rename files
    unix(['rm -f ' parpath parname(1,1:end-4) '/' parname(1,1:end-4) '_M.nii']);
    unix(['rm -f ' parpath parname(1,1:end-4) '/' parname(1,1:end-4) '_R.nii']);
    unix(['rm -f ' parpath parname(1,1:end-4) '/' parname(1,1:end-4) '_I.nii']);
    unix(['mv ' parpath parname(1,1:end-4) '/' parname(1,1:end-4) '_M_MC.nii ' parpath parname(1,1:end-4) '/' parname(1,1:end-4) '_M.nii']);
    unix(['mv ' parpath parname(1,1:end-4) '/' parname(1,1:end-4) '_R_MC.nii ' parpath parname(1,1:end-4) '/' parname(1,1:end-4) '_R.nii']);
    unix(['mv ' parpath parname(1,1:end-4) '/' parname(1,1:end-4) '_I_MC.nii ' parpath parname(1,1:end-4) '/' parname(1,1:end-4) '_I.nii']);
end % doMC

R = load_untouch_nii([parpath parname(1,1:end-4) '/' parname(1,1:end-4) '_R.nii']);
R = R.img;
I = load_untouch_nii([parpath parname(1,1:end-4) '/' parname(1,1:end-4) '_I.nii']);
I = I.img;

M = sqrt(R.^2 + I.^2);
unix(['rm -f ' parpath parname(1,1:end-4) '/DELETE_ME.mat']);
save([parpath parname(1,1:end-4) '/' 'DELETE_ME.mat'], 'M');
clear M;
P = atan2(I, R);
clear R I;
load([parpath parname(1,1:end-4) '/' 'DELETE_ME.mat']);

% phase regression (finally!)
M = phase_regressor(M, P, eexp);
clear P;
M_img = M; clear M;

% save final NIfTI
M = load_untouch_nii([parpath parname(1,1:end-4) '/' parname(1,1:end-4) '_M.nii']);
M.img = M_img;
clear M_img;
save_untouch_nii(M, [parpath parname(1,1:end-4) '.nii']);

% save motion parameter estimates if motion correction was performed
if doMC
    unix(['rm -f ' parpath parname(1,1:end-4) '_motion_params.txt']);
    unix(['cp ' parpath parname(1,1:end-4) '/' 'motion_parameters.1D ' parpath parname(1,1:end-4) '_motion_params.txt']);
    
end

unix(['rm -rf ' parpath parname(1,1:end-4)]);
```
