## Supplementary material for "Neptune: a toolbox for spinal cord functional MRI data processing and quality assurance": Neptune software: writeNifti.m

```
function writeNifti(matrixname,V,imagename_base)
%____________________________________
%function writeNifti(matrixname,V,imagename_base)
%____________________________________

%pass the matrix name as a string.
%V comes from spm_vol, and should provide header information from a similar
%image.  This structure could be generated manually (without using another
%image as a template, but I haven't bothered tackling that.  This assumes
%that images are [x,y,z,t], with the fourth dimension being optional.

%if V is not passed, then choose an image from which to get V.
%
if nargin<2
[V]=spm_vol(uigetfile({'*.nii;*.img;*.hdr'},'Choose an image file with similar header info'));
end

%begin writing matrix as new images.
V2=V;
V2.descrip='using spm to write out matricies, prev. volume is a template; ATN2007';
V2=rmfield(V2,'pinfo');%V2.pinfo=[0;0;0];
matrixdata=evalin('caller',matrixname); % I chose to pass the variable name (instead of passing the variable data directly) so that I can name the output file according to the variable name
if ~exist('imagename_base','var');
    imagename_base=matrixname;
end;


%if the matrix is 4d, write each 3D element as a separate image.
if ndims(matrixdata)==4
    for ii=1:size(matrixdata,4);
        %figure out what the 4 digit indexing number should be (add initial
        %0's if they are needed)
        strnum=int2str(ii);
        if length(strnum)<4;
            for ff=1:4-length(strnum);
                strnum=['0',strnum];
            end;
        end;
        V2.private.dat.fname=[imagename_base,'-',strnum,'.nii'];
        V2.fname=[imagename_base,'-',strnum,'.nii'];
        IM=permute(flipdim(squeeze(matrixdata(:,:,:,ii)),1),[2,1,3]);
        V3=spm_write_vol(V2,IM); 
    end
    
%if matrix is 3d, just write it as one image volume.    
else
    V2.private.dat.fname=[imagename_base,'.nii'];
    V2.fname=[imagename_base,'.nii'];
    IM=permute(flipdim(squeeze(matrixdata),1),[2,1,3]);        
    V3=spm_write_vol(V2,IM);    
end
    
```
