## Supplementary material for "Neptune: a toolbox for spinal cord functional MRI data processing and quality assurance": Neptune software: eq_str.m

```
function ans = eq_str (s1,s2);
%
%		ans = eq_str (s1,s2);
%
%	returns 1 if strings are equal
%          0 if they're not
%
%		Ziad Saad July 20 97

ls1 = length (s1);
ls2 = length (s2);

if (ls1 ~= ls2),
	ans = 0;
	return;
else
	ans = 1;
	for i=1:1:ls1,
		if (s1(i) ~= s2(i)),
			ans=0;
		end;
	end;
	return;
end;
```
