## Supplementary material for "Neptune: a toolbox for spinal cord functional MRI data processing and quality assurance": Neptune software: filexist.m

```
function [flg] = filexist (filename)
%
%	[flg] = filexist (filename)
%
%  if filename exists then flg = 1, else flg = 0
%

flg = 0;
if (exist(filename) == 2), %does exist, but is it local?
   s = which (filename);
   if (isempty(s) | strmatch(pwd,s) == 1),  %File is not path or if it is, make sure that it is in the same directory
      flg = 1;
   end 
end


if (0), %olde olde olde
fid = fopen (filename,'r');
if (fid == -1),
	flg = 0;
else
	flg = 1;
	fclose (fid);
end
end

return;
```
