## Supplementary material for "Neptune: a toolbox for spinal cord functional MRI data processing and quality assurance": Neptune software: FindChar.m

```
function [err,Loc] = FindChar (C, cfnd)
%
%   [err,Loc] = FindChar (C, cfnd)
%
%Purpose:
%   find certain characters in an array of characters, or a string
%   
%   
%Input Parameters:
%   C : an array of characters or a string
%   cfnd : the character you'r looking for like 'f'
%   	pass the following for special characters
%		'NewLine', 'Tab', 'Space', 'Comma'
%   
%Output Parameters:
%   err : 0 No Problem
%       : 1 Mucho Problems
%   Loc : a vector of the location in C containing cfnd
%      ie any element Loc of C is cnfd. C(Loc) = cfnd
%   
%      
%More Info :
%   
%   example : 
%	ks2 = sprintf('d, v h\t\nc c , c d\n vf');
%	[err, Loc] = FindChar(ks2, ',')
% or in the previous case, you could use
%  [err, Loc] = FindChar(ks2, 'Comma')
% or 
%  [err, Loc] = FindChar(ks2, 'Tab')
%
% ks2 could be a whole ascii file or a chunk of one, like
% fid = fopen('thisfile','r'); ks2 = fscanf(fid,'%c',100); fclose (fid);
% the previous line reads the 1st 100 characters
% carefull, if you use
% ks2 = fscanf(fid,'%s',100); 
% you'll read the first 100 strings (space, tab and newline delimited)
%
% see also
%  SkipMatlabHelp
%  PurgeComments
%	NextString
%
%     Author : Ziad Saad
%     Date : Sat Mar 27 13:42:26 CST 1999 


%Define the function name for easy referencing
FuncName = 'FindChar';

%Debug Flag
DBG = 1;

%initailize return variables
err = 1;
Loc = [];

switch cfnd,
	%to find the ascii number for new characters, try
	%	ks2 = sprintf('d, v h\t\n');
	%	ks2num = str2num(sprintf('%d\n',ks2))
	case 'NewLine',
		cfndInt = 10;
	case '\n',
		cfndInt = 10;	
	case 'Tab',
		cfndInt = 9;
	case '\t',
		cfndInt = 9;
	case 'Space',
		cfndInt = 32;
	case 'Comma',
		cfndInt = 44;
	otherwise,
		if (length(cfnd) > 1),
			err = ErrEval(FuncName,'Err_Special Character not supported');
			return;
		else
			cfndInt = str2num(sprintf('%d\n',cfnd));
		end
end

%Now find such characters

	Loc = find (C == cfndInt(1));

%that's it, get back 


err = 0;
return;
```
