## Supplementary material for "Neptune: a toolbox for spinal cord functional MRI data processing and quality assurance": Neptune software: GetPath.m

```
function [err,p,f] = GetPath (s, allmc)
%
%   [err,PathString,FileString] = GetPath (s, allmc)
%
%Purpose:
%   Breaks the string s into a path and file part
%   
%   
%Input Parameters:
%   s is a string like How/Didley/Doo
%   allmc : 1 --> search for path using both types of file-separators / and \
%           0 --> search for path using filesep's output (default)
%   
%Output Parameters:
%
%if nargout = 1
%  returns PathString
%
%Otherwise:
%   err : 0 No Problem
%       : 1 Mucho Problems
%   
%   PathString is a string like How/Didley/
%   FileString is a string like Doo
%      
%More Info :
%   
%   
%   
%
%     Author : Ziad Saad
%     Date : Thu Apr 23 11:41:06 CDT 1998 


%Define the function name for easy referencing
FuncName = 'GetPath';

if (nargin == 1),
   allmc = 0;
end

%initailize return variables
err = 1;
p = '.';
f = '';

N = length(s);
if (N == 0),
	err = ErrEval(FuncName,'Err_Emtpy string');	
   if (nargout == 1) err = ''; end
   return;
end

if (allmc == 0),  
   [i] = findstr(s,filesep);
else 
   [i] = union(findstr(s,'/'), findstr(s,'\'));
end
if (isempty(i)),
	p = ['.' filesep];
	f = s;
elseif (max(i)==N);
	p = s;
	f = '';
else
	p = s(1:max(i));
	f = s(max(i)+1:N);
end

if (nargout < 2) err = p; else err = 0; end


return;
```
