## Supplementary material for "Neptune: a toolbox for spinal cord functional MRI data processing and quality assurance": Neptune software: GetWord.m

```
function [err,Word] = GetWord (S,n,D)
%
%   [err,Word] = GetWord (S,n,D)
% or Word = GetWord (S,n,D)
%Purpose:
%   Extracts the nth word from S using one of the characters in
%   D as a delimiter.
%   
%   
%Input Parameters:
%   S : String such as 'Hello Jim | Munch', trailing blanks are removed
%   n : the word number. if n is greater than the total number of words,
%       an error message is spat out.
%   D : (optional string)the delimiter(s) such as '|' or 'l |' 
%       (the last one uses, l, a space or | as delimiters).
%        The default delimiter is a space character.
%   
%Output Parameters:
%   err : 0 No Problem
%       : 1 Mucho Problems
%   
%   Word : the word number n as specified by the delimiters
%      
%More Info :
%   
%   strtok
%   example:
%      [err,Word] = GetWord ('Hello Jim | Munch',2)  
%				Word = Jim
%      [err,Word] = GetWord ('Hello Jim | Munch',2,'|')
%           Word = Munch
%      [err,Word] = GetWord ('Hello Jim | Munch',2,'| l')
%           Word = o
%
%
%     Author : Ziad Saad
%     Date : Mon Apr 06 15:14:49 CDT 1998 


%Define the function name for easy referencing
FuncName = 'GetWord';

%initailize return variables
err = 1;
Word = '';

if (nargin == 2),
	D = ' ';
end

if (n < 1),
	err = ErrEval(FuncName,'Err_Word number should be > 0');	return
end

S = deblank (S);

%make sure that word number needed is not larger than the total number of words
if (n > WordCount(S,D)),
	err = ErrEval(FuncName,'Err_Not that many words in S');	return;
end

Sdiff = S;
i=1;
while (i<=n & ~isempty(Sdiff))
	[Word,Sdiff] = strtok(Sdiff,D);
i=i+1;
end


err = 0;
if (nargout < 2) err = Word; end
return;
```
