## Supplementary material for "Neptune: a toolbox for spinal cord functional MRI data processing and quality assurance": Neptune software: Info_1D.m

```
function [err, Info] = Info_1D(v, fname)
%
% [err, Info] = Info_1D(M, name);
% an Info structure for a 1D file. To use with WriteBrik
%
% Specify name if you want Info.RootName and Info.Extension_1D to be filled out 
% otherwise, you can do that on your own later.
% 
% see also Read_1D, BrikLoad, and BrikInfo
%     Ziad S. Saad saadz@mail.nih.gov, SSCC/NIMH/NIH/USA

FuncName = 'Info_1D';
err = 1;
Info = [];

if (isempty(v)),
   fprintf(2,'Error %s:\nEmpty M.\n', FuncName);
   return;
end


%some fake Info stuff
if (nargin == 2),
   [Info.RootName, Info.Extension_1D] = Remove1DExtension(fname); 
else
   fname = '';
   Info.RootName = '';
   Info.Extension_1D = '';
end

Info.TypeName = '';
Info.TypeBytes = 0;
Info.Orientation = '';
Info.ByteOrder = '';
Info.FileFormat = '1D';
Info.DATASET_DIMENSIONS = [size(v, 1) 1 1 0 0];
Info.DATASET_RANK = [3 size(v,2) 0 0 0 0 0 0];
Info.BRICK_TYPES = [];
Info.BRICK_STATS = [];
Info.BRICK_FLOAT_FACS = '';
Info.BYTEORDER_STRING = '';
Info.ORIENT_SPECIFIC = [];
Info.ORIGIN = [0.0 0.0 0.0];
Info.DELTA = [1 1 1];
Info.BRICK_LABS = '';
Info.BRICK_KEYWORDS = '';
Info.SCENE_DATA = [];
Info.TYPESTRING = '';
Info.IDCODE_STRING = '';
Info.IDCODE_DATE = '';
Info.BRICK_STATAUX = [];
Info.STAT_AUX = [];
Info.HISTORY_NOTE = [];
Info.IDCODE_ANAT_PARENT = '';

err = 0;
return;
```
