## Supplementary material for "Neptune: a toolbox for spinal cord functional MRI data processing and quality assurance": Neptune software: iseven.m

```
function [ant] = iseven (x);
% [ans] = ISEVEN (x)
% returns 1 if x is even and 0 if x is odd
%
%			Ziad Saad May 8 95.


	d = x ./ 2;
	if fix(d) == d,
	  ant = 1;
 	else 
		ant = 0;
	end;
```
