## Supplementary material for "Neptune: a toolbox for spinal cord functional MRI data processing and quality assurance": Neptune software: keep.m

```
function keep(varargin);
%KEEP keeps the caller workspace variables of your choice and clear the rest.
%       Its usage is just like "clear" but only for variables.
%
%       Xiaoning (David) Yang   xyang@lanl.gov 1998
%       Revision based on comments from Michael McPartland,
%       michael@gaitalf.mgh.harvard.edu, 1999
 
%       Keep all
if isempty(varargin)
        return
end


%       See what are in caller workspace
wh = evalin('caller','who');


%       Check workspace variables
if isempty(wh)
        error('  There is nothing to keep!')
end


%       Construct a string containing workspace variables delimited by ":"

variable = [];
for i = 1:length(wh)
        variable = [variable,':',wh{i}];
end
variable = [variable,':'];


%       Extract desired variables from string
flag = 0;
for i = 1:length(varargin)
        I = findstr(variable,[':',varargin{i},':']);
        if isempty(I)
                disp(['       ',varargin{i}, ' does not exist!'])
                flag = 1;
        elseif I == 1
                variable = variable(1+length(varargin{i})+1:length(variable));
        elseif I+length(varargin{i})+1 == length(variable)
                variable = variable(1:I);
        else
                variable = [variable(1:I),variable(I+length(varargin{i})+2:length(variable))];
        end
end


%       No delete if some input variables do not exist
if flag == 1
        disp('       No variables are deleted!')
        return
end


%       Convert string back to cell and delete the rest
I = findstr(variable,':');
if length(I) ~= 1
        for i = 1:length(I)-1
                if i ~= length(I)-1
                        del(i) = {[variable(I(i)+1:I(i+1)-1),' ']};
                else
                        del(i) = {variable(I(i)+1:length(variable)-1)};
                end
        end
        evalin('caller',['clear ',del{:}])
end 
```
