## Supplementary material for "Neptune: a toolbox for spinal cord functional MRI data processing and quality assurance": Neptune software: PeakFinder_ricor.m

```
function [R] = PeakFinder_ricor(vvec, Opt)
%Example: PeakFinder('Resp*.1D');
% or PeakFinder(v) where v is a column vector
% if v is a matrix, each column is processed separately.
%
%clear all but vvec (useful if I run this function as as script)
keep('vvec', 'Opt');

if (nargin < 2) Opt = struct(); end
if (~isfield(Opt,'PhysFS')  | isempty(Opt.PhysFS)),
   Opt.PhysFS= 1/0.025; %sampling frequency
end
if (~isfield(Opt,'zerophaseoffset') | isempty(Opt.zerophaseoffset) ),
   Opt.zerophaseoffset = 0.5;  %Fraction of the period that corresponds 
                           %to a phase of 0
                       %0.5 means the middle of the period, 0 means the 1st peak
end
if (~isfield(Opt,'Quiet') | isempty(Opt.Quiet)),
   Opt.Quiet = 0;
end
if (~isfield(Opt,'ResampFS') | isempty(Opt.ResampFS)),
   Opt.ResampFS = Opt.PhysFS;
end
if (~isfield(Opt,'fcutoff') | isempty(Opt.fcutoff)),
   Opt.fcutoff = 10;
end
if (~isfield(Opt,'FIROrder') | isempty(Opt.FIROrder)),
   Opt.FIROrder = 80;
end
if (~isfield(Opt,'ResamKernel') | isempty(Opt.ResamKernel)),
   Opt.ResamKernel = 'linear';
end
if (~isfield(Opt,'Demo') | isempty(Opt.Demo)),
   Opt.Demo = 0;
end
if (~isfield(Opt,'as_windwidth') | isempty(Opt.as_windwidth)),
   Opt.as_windwidth = 0;
end
if (~isfield(Opt,'as_percover') | isempty(Opt.as_percover)),
   Opt.as_percover = 0;
end
if (~isfield(Opt,'as_fftwin') | isempty(Opt.as_fftwin)),
   Opt.as_fftwin = 0;
end

if (Opt.Demo),
   Opt.Quiet = 0; 
else 
   pause off 
end

%some filtering
fnyq = Opt.PhysFS./2;
%w(1) = 0.1/fnyq;  %cut frequencies below 0.1Hz
%w(2) = Opt.fcutoff/fnyq;    % upper cut off frequency normalized
%b = fir1(Opt.FIROrder, w, 'bandpass');     %FIR filter of order 40
w = Opt.fcutoff/fnyq;    % upper cut off frequency normalized
b = fir1(Opt.FIROrder, w, 'low');     %FIR filter of order 40

NoDups = 1; % remove duplicates that might come up when improving peak location
  
if (ischar(vvec)),
   l = zglobb(vvec);
   nl = length(l);
else
   l = [];
   nl = size(vvec,2);
end

R(nl) = struct( 'vname', '',...
            't', [], ...
            'X', [],...
            'iz', [],...   %zero crossing (peak) locations
            'ptrace', [], 'tptrace', [],...
            'ntrace', [], 'tntrace', [],...
            'prd', [], 'tmidprd', [], 'ptracemidprd', [],...
            'phz', [],...
            'RV', [], 'RVT', [] ...
             );
             
for (icol = 1:1:nl),

   if (~isempty(l) && ~l(icol).isdir),
      R(icol).vname = sprintf('%s%s', l(icol).path, l(icol).name);
      v = Read_1D(R(icol).vname);
   else,
      R(icol).vname = sprintf('vector input col %d', icol);
      v = vvec(:,icol);
   end

   windwidth = 0.2; %window for adjusting peak location in seconds

   
   %remove the mean
   v = (v - mean(v));
   R(icol).v = v;      %store it for debugging
   
   %filter both ways to cancel phase shift
   v = filter(b,1,v); v = flipud(v); v = filter(b,1,v); v = flipud(v);
   
   %get the analytic signal
   R(icol).X = analytic_signal(v, Opt.as_windwidth.*Opt.PhysFS,... 
                               Opt.as_percover, Opt.as_fftwin); 
         %using local version to illustrate, can use hilbert
         %Doing ffts over smaller windows can improve peak detection
         %in the few instances that go undetected but what value to use
         %is not clear and there seems to be at times more errors introduced
         %in the lower envelope . 
         
   nt = length(R(icol).X);
   R(icol).t = [0:1/Opt.PhysFS:(nt-1)/Opt.PhysFS];
   iz = find( imag(R(icol).X(1:nt-1)).*imag(R(icol).X(2:nt)) <= 0);
   polall = -sign(imag(R(icol).X(1:nt-1)) - imag(R(icol).X(2:nt)));

   pk = real(R(icol).X(iz));
   pol = polall(iz);
   tiz = R(icol).t(iz);


   ppp = find(pol>0);
   ptrace = pk(ppp);
   tptrace = tiz(ppp);
   ppp = find(pol<0);
   ntrace = pk(ppp);
   tntrace = tiz(ppp);
   if (~Opt.Quiet),
      fprintf(2,[ '--> Load signal\n',...
                  '--> Smooth signal\n',...
                  '--> Calculate analytic signal Z\n',...
                  '--> Find zero crossing of imag(Z)\n',...
                  '\n']);
      
      figure(1); clf
      subplot(211);
      plot (R(icol).t, real(R(icol).X),'g'); hold on
      %plot (R(icol).t, imag(R(icol).X),'g'); 
      plot (tptrace, ptrace, 'ro'); 
      plot (tntrace, ntrace, 'bo'); 
      %plot (R(icol).t, abs(R(icol).X),'k');   

      subplot (413); 
      vn = real(R(icol).X)./(abs(R(icol).X)+eps);
      plot (R(icol).t, vn, 'g'); hold on
      ppp = find(pol>0);
      plot (tiz(ppp), vn(iz(ppp)), 'ro'); 
      ppp = find(pol<0);
      plot (tiz(ppp), vn(iz(ppp)), 'bo'); 
      
         drawnow ;
         if (Opt.Demo),
            uiwait(msgbox('Press button to resume', 'Pausing', 'modal'));
         end
   end
   


   %Some polishing
   if (1),
      nww = ceil(windwidth/2 * Opt.PhysFS);
      pkp = pk;
      R(icol).iz = iz;
      for (i=1:1:length(iz)),
         n0 = max(2,iz(i)-nww);
         n1 = min(nt,iz(i)+nww);
         if (pol(i) > 0),
            [xx, ixx] = max((real(R(icol).X(n0:n1))));
         else,
            [xx, ixx] = min((real(R(icol).X(n0:n1))));
         end
         R(icol).iz(i) = n0+ixx-2;
         pkp(i) = xx;
      end
      tizp = R(icol).t(R(icol).iz);

      ppp = find(pol>0);
      R(icol).ptrace = pkp(ppp);
      R(icol).tptrace = tizp(ppp);
      ppp = find(pol<0);
      R(icol).ntrace = pkp(ppp);
      R(icol).tntrace = tizp(ppp);
      
      if (NoDups),
      %remove duplicates
         [R(icol).tptrace, R(icol).ptrace] = ...
                     remove_duplicates(R(icol).tptrace, R(icol).ptrace);
         [R(icol).tntrace, R(icol).ntrace] = ...
                     remove_duplicates(R(icol).tntrace, R(icol).ntrace);
      end
      
      if (~Opt.Quiet),
         fprintf(2,[ '--> Improved peak location\n',...
                     '--> Removed duplicates (not necessary)?\n',...
                     '\n']);
         subplot(211);
         plot( R(icol).tptrace, R(icol).ptrace,'r+',...
               R(icol).tptrace, R(icol).ptrace,'r');
         plot( R(icol).tntrace, R(icol).ntrace,'b+',...
               R(icol).tntrace, R(icol).ntrace,'b');
         drawnow ;
         if (Opt.Demo),
            uiwait(msgbox('Press button to resume', 'Pausing', 'modal'));
         end
      end
   else
      tizp = tiz;
      R(icol).iz = iz;
      pkp = pk;
      R(icol).ptrace = ptrace;
      nR(icol).ptrace = nptrace;
   end

   
   %Calculate the period
   nptrc = length(R(icol).tptrace);
   R(icol).prd = (R(icol).tptrace(2:nptrc) - R(icol).tptrace(1:nptrc-1) );
   R(icol).ptracemidprd = (   R(icol).ptrace(2:nptrc) ...
                            + R(icol).ptrace(1:nptrc-1) ) ./2.0;
   R(icol).tmidprd = (  R(icol).tptrace(2:nptrc) ...
                      + R(icol).tptrace(1:nptrc-1)) ./2.0;
   if (~Opt.Quiet),
         fprintf(2,[ '--> Calculated the period (from beat to beat)\n',...
                     '\n']);
      plot (R(icol).tmidprd, R(icol).ptracemidprd,'kx');
      for (i=1:1:length(R(icol).prd)),
       text( R(icol).tmidprd(i), R(icol).ptracemidprd(i),...
             sprintf('%.2f', R(icol).prd(i)));
      end
         drawnow ;
         if (Opt.Demo),
            uiwait(msgbox('Press button to resume', 'Pausing', 'modal'));
         end
   end
   
   if (~isempty(Opt.ResamKernel)),
      %interpolate to slice sampling time grid:
      R(icol).tR = [0:1./Opt.ResampFS:max(R(icol).t)];
      R(icol).ptraceR = interp1( R(icol).tptrace', R(icol).ptrace, ... 
                                 R(icol).tR,Opt.ResamKernel);
      R(icol).ntraceR = interp1( R(icol).tntrace', R(icol).ntrace, ... 
                                 R(icol).tR,Opt.ResamKernel);
      R(icol).prdR = interp1(R(icol).tmidprd, R(icol).prd, ... 
                             R(icol).tR,Opt.ResamKernel);
      %you get NaN when tR exceeds original signal time, so set those 
      %to the last interpolated value
      R(icol).ptraceR = clean_resamp(R(icol).ptraceR);
      R(icol).ntraceR = clean_resamp(R(icol).ntraceR);
      R(icol).prdR = clean_resamp(R(icol).prdR);
   end
   
 if (icol ~= nl), input ('Hit enter to proceed...','s'); end

end
   if (~Opt.Quiet),   plotsign2(1); end
   
return;

function v = clean_resamp(v)
   inan = find(isnan(v));   %the bad
   igood = find(isfinite(v)); %the good
   for(i=1:1:length(inan)),
      if (inan(i) < igood(1)), 
         v(inan(i))= v(igood(1));
      elseif (inan(i) > igood(length(igood))),
         v(inan(i))= v(igood(length(igood)));
      else
         fprintf(2,'Error: Unexpected NaN case\n');
         v(inan(i))= 0;
      end 
   end
   return;

function [t,v] =  remove_duplicates(t,v)
   j = 1;
   for (i=2:1:length(t)),
      if (  t(i) ~= t(i-1)  & ...
            t(i) - t(i-1) > 0.3), %minimum time
                                  %before next beat
         j = j + 1;
         t(j) = t(i);
         v(j) = v(i);
      end
   end
   t = t(1:j);
   v = v(1:j);
   return;

function h = analytic_signal(vi, windwidth, percover, win),
   nvi = length(vi);
   h = zeros(size(vi));
   [bli, ble, num] = fftsegs (windwidth, percover, nvi);
   
   for (ii=1:1:length(bli)),
      v = vi(bli(ii):ble(ii));
      nv = length(v);
      if (win == 1),
         fv = fft(v.*hamming(nv)); 
      else,
         fv = fft(v);
      end
      wind = zeros(size(v));
      %zero negative frequencies, double positive frequencies
      if (iseven(nv)), 
         wind([1 nv/2+1]) = 1; %keep DC
         wind([2:nv/2]) = 2;   %double pos. freq
      else
         wind([1]) = 1;
         wind([2:(nv+1)/2]) = 2;
      end
      h(bli(ii):ble(ii)) = h(bli(ii):ble(ii)) + ifft(fv.*wind);
   end
   h = h./num;
   return

function [bli, ble, num] = fftsegs (ww, po, nv)
% Returns the segements that are to be used for fft
% calculations.
%  ww: Segment width (in number of samples)
%  po: Percent segment overlap
%  nv: Total number of samples in original symbol
% Returns:
% bli, ble: Two Nblck x 1 vectors defining the segments'
%           starting and ending indices
% num: An nv x 1 vector containing the number of segments
%      each sample belongs to
%example
% [bli, ble, num] = fftsegs (100, 70, 1000);

   if (ww==0),
      po = 0;
      ww = nv;
   elseif (ww < 32 | ww > nv),
      fprintf(2,'Error fftsegs: Bad value for window width of %d\n', ww);
      return;
   end
   out = 0;
   while (out == 0),
      clear bli ble
      %How many blocks?
      jmp = floor((100-po)*ww/100); %jump from block to block
      nblck = nv./jmp;  %number of jumps

      ib = 1;
      cnt = 0;
      while (cnt < 1 | ble(cnt)< nv),
         cnt = cnt + 1;
         bli(cnt) = ib;
         ble(cnt) = min(ib+ww-1, nv);
         ib = ib + jmp;
      end
      %if the last block is too small, spread the love
      if (ble(cnt) - bli(cnt) < 0.1.*ww), % too small a last block, merge 
         ble(cnt-1) = ble(cnt);           % into previous
         cnt = cnt -1;
         ble = ble(1:cnt); bli = bli(1:cnt);
         out = 1;
      elseif (ble(cnt) - bli(cnt) < 0.75.*ww), % too large to merge, spread it
         ww = ww+floor((ble(cnt)-bli(cnt))./nblck);
         out = 0;
      else %last block big enough, proceed
         out = 1;
      end
   %ble - bli + 1
   %out
   end
   %bli
   %ble
   %ble - bli + 1
   %now figure out the number of estimates each point of the time series gets
   num = zeros(nv,1); 
   cnt = 1;
   while (cnt <= length(ble)),
      num(bli(cnt):ble(cnt)) = num(bli(cnt):ble(cnt))+ ones(ble(cnt)-bli(cnt)+1,1);
      cnt = cnt + 1;
   end
```
