## Supplementary material for "Neptune: a toolbox for spinal cord functional MRI data processing and quality assurance": Neptune software: PhaseEstimator_ricor.m

```
function [R] = PhaseEstimator_ricor(R, Opt)

if (~isfield(Opt, 'AmpPhase') | ~Opt.AmpPhase),
   for (icol=1:1:length(R)),
      %Calculate the phase of the trace, with the peak  
      %to be the start of the phase
      nptrc = length(R(icol).tptrace);
      R(icol).phz=-2.*ones(size(R(icol).t));
      i=1;
      j=1;
      while (i <= nptrc-1),
         while(R(icol).t(j) < R(icol).tptrace(i+1)),
            if (R(icol).t(j) >= R(icol).tptrace(i)),
               %Note: Using a constant244 period for each interval 
               %causes slope discontinuity within a period.
               %One should resample prd(i) so that it is 
               %estimated at each time in R(icol).t(j)
               %dunno if that makes much of a difference in the end however.
               R(icol).phz(j) = (R(icol).t(j) - (R(icol).tptrace(i))) ...
                                 ./ R(icol).prd(i) + Opt.zerophaseoffset;
               if (R(icol).phz(j) < 0) R(icol).phz(j) = -R(icol).phz(j); end
               if (R(icol).phz(j) > 1) R(icol).phz(j) = R(icol).phz(j)-1; end
            end
            j = j + 1;
         end
         i = i + 1;
      end

      %remove the points flagged as unset
      R(icol).phz(find(R(icol).phz<-1)) = 0.0;
      %change phase to radians
      R(icol).phz = R(icol).phz.*2.*pi;
   end
else, %phase based on amplitude 
   for (icol=1:1:length(R)),
      % at first scale to the max
      mxamp = max(R(icol).ptrace);
      gR = zscale(R(icol).v, mxamp, 0); %scale, per Glover 2000's paper
      % 2009-05-28 added for script
      bins = [1:1:100]./100.*mxamp;
      [hb,bbins] = hist(gR, bins);
      if (0)
      bar (bins, hb);
      end
      %find the polarity of each time point in v
      i = 1; itp = 1; inp = 1;
      while (  i <= length(R(icol).v) & ...
               R(icol).t(i) < R(icol).tptrace(1) & ...
               R(icol).t(i) < R(icol).tntrace(1) ),
         R(icol).phz_pol(i) = 0;
         i = i + 1;
      end
      if (R(icol).tptrace(1) < R(icol).tntrace(1)), 
         cpol=-1;    %expiring phase, peak behind us
         itp = 2;
      else 
         cpol = 1; %inspiring phase (bottom behind us)
         inp = 2;
      end
      R(icol).phz_pol = zeros(size(R(icol).v));
      %add a fake point to tptrace and tntrace to avoid upgly if statements
      R(icol).tptrace = [R(icol).tptrace R(icol).t(end)];
      R(icol).tntrace = [R(icol).tntrace R(icol).t(end)];
      while(i <= length(R(icol).v)),
         R(icol).phz_pol(i) = cpol;
         if (R(icol).t(i) == R(icol).tptrace(itp)),
            cpol = -1; itp = min([itp+1, length(R(icol).tptrace)]);
         elseif (R(icol).t(i) == R(icol).tntrace(inp)),
            cpol = +1; inp = min([inp+1, length(R(icol).tntrace)]);
         end
         %cpol, inp, itp, i, R
         i = i + 1;
      end
      R(icol).tptrace = [R(icol).tptrace(1:end-1)];
      R(icol).tntrace = [R(icol).tntrace(1:end-1)];
      % 2009-05-28 added for script
      if (0)
      clf;
      plot (R(icol).t, gR,'b'); hold on
      ip = find(R(icol).phz_pol>0);
      plot (R(icol).t(ip), 0.55.*mxamp,'r.');
      in = find(R(icol).phz_pol<0);
      plot (R(icol).t(in),0.45.*mxamp,'g.');
      end
      %Now that we have the polarity, without computing sign(dR/dt) 
      % as in Glover et al 2000, calculate the phase per eq. 3 of that paper
      %first the sum in the numerator
      gR = round(gR/mxamp.*100)+1; gR(find(gR>100))=100; 
      shb = sum(hb);
      hbsum = zeros(1,100);
      hbsum(1)=hb(1)./shb;
      for (i=2:1:100),
         hbsum(i) = hbsum(i-1)+hb(i)./shb;
      end
      for(i=1:1:length(R(icol).t)),
         R(icol).phz(i) = pi.*hbsum(round(gR(i))).*R(icol).phz_pol(i); 
      end
   end
end

for (icol=1:1:length(R)),
   R(icol).tst = [0:Opt.VolTR:max(R(icol).t)-Opt.VolTR]; %time series time vector
   R(icol).phz_slc = zeros(length(R(icol).tst),Opt.Nslices);
   R(icol).phz_slc_reg = zeros(length(R(icol).tst),4,Opt.Nslices);
   for (isl=1:1:Opt.Nslices),
      tslc = R(icol).tst+Opt.SliceOffset(isl);
      for (i=1:1:length(R(icol).tst)),
         [mi,imin] = min(abs(tslc(i)-R(icol).t));
         R(icol).phz_slc(i,isl) = R(icol).phz(imin);
      end
      %and make regressors for each slice
      R(icol).phz_slc_reg(:,1, isl) = sin(R(icol).phz_slc(:,isl));
      R(icol).phz_slc_reg(:,2, isl) = cos(R(icol).phz_slc(:,isl));
      R(icol).phz_slc_reg(:,3, isl) = sin(2.*R(icol).phz_slc(:,isl));
      R(icol).phz_slc_reg(:,4, isl) = cos(2.*R(icol).phz_slc(:,isl));
   end

   if (~Opt.Quiet),
      fprintf(2,[ '--> Calculated phase\n',...
                  '\n']);

      subplot (413);
      plot (R(icol).t, R(icol).phz./2./pi, 'm');
      if (isfield(R(icol),'phzR')),
         plot (R(icol).tR, R(icol).phzR./2./pi, 'm-.');
      end

      subplot (414);
      plot (R(icol).tst, R(icol).phz_slc(:,1), 'ro', ...
            R(icol).tst, R(icol).phz_slc(:,2), 'bo', ...
            R(icol).tst, R(icol).phz_slc(:,2), 'b-'); hold on;
      plot (R(icol).t, R(icol).phz, 'k');
      grid on
      %title it
      title (R(icol).vname, 'Interpreter', 'None');
               drawnow ;
      if (Opt.Demo),
         uiwait(msgbox('Press button to resume', 'Pausing', 'modal'));
      end
   end
end
return;
```
