## Supplementary material for "Neptune: a toolbox for spinal cord functional MRI data processing and quality assurance": Neptune software: PurgeComments.m

```
function [CnoCom, Com] = PurgeComments (C, ch)
%
%   [CnoCom, Com] = PurgeComments (C, [ch])
%
%Purpose:
%   purges all matlab coments from character array
%   
%   
%Input Parameters:
%   C : character array
%   ch : is the character indicating a comment line, default is '%'
%   
%Output Parameters:
%   err : 0 No Problem
%       : 1 Mucho Problems
%   CnoCom : comment purged caharacter array
%   Com : Comment array
%      
%More Info :
%   
%  SkipMatlabHelp
%  FindChar
%	NextString
%   
%   C = sprintf (...
%  '%%Hello \n%%Couci Couci \nAbc = 00\n%%Wald\njon\n%%ert\nMlk\n%%brt%%crt\nflp\n%%kr\n\nko=6\n%%bizz\n%%Bozz\n\nfly')
%   [CnoCom] = PurgeComments (C)
%   
%
%     Author : Ziad Saad
%     Date : Sat Mar 27 15:42:11 CST 1999 


%Define the function name for easy referencing
FuncName = 'PurgeComments';

if (nargin == 1), ch = '%'; end

%Debug Flag
DBG = 1;

%initailize return variables
err = 1;
CnoCom = [];
Com = '';

%skip the help lines (top comments) if there are any
if (C(1) == ch),
	[C] = SkipMatlabHelp (C);
end

[err, Loc_1] = FindChar (C, ch);

if (~isempty(Loc_1)),
	cnt = 1;
	CnoCom = C;
	nC = length(C);
	%fprintf ('C purged of heading is :\n');
	%fprintf ('%c', C);
	FirstChunk = C(1:Loc_1(1)-1);
	CnoCom(1:length(FirstChunk)) = FirstChunk;
	nCnoCom = length(FirstChunk);
	%fprintf ('CnoCom at first chunk : \n');
	%fprintf ('%c', CnoCom(1:nCnoCom));

	while (cnt < length(Loc_1)),
		%skip that line
		[err,Cnext, cend] = NextString (C, 'NewLine', Loc_1(cnt));
	   Com = [Com Cnext];
		%make sure next line is not a comment
		if (cend+1 == Loc_1(cnt+1)), lop = 1; else lop = 0; end
		while (lop), %looks like it is a comment, cycle through block
			% fprintf (1,'Looping, cnt = %g/%g\n', cnt, length(Loc_1));
			cnt = cnt+1;
			[err,Cnext, cend] = NextString (C, 'NewLine', Loc_1(cnt));
			Com = [Com Cnext];
         lop = 0;
			if (cnt < length(Loc_1))
				if (cend+1 == Loc_1(cnt+1)), 
					lop = 1; 
				end
			end
		end

		%copy the next good piece, 
		%if you did not run out of cnt in the looping condition above
		if (cnt < length(Loc_1)),
			GoodChunk = C(cend+1:Loc_1(cnt+1)-1);
			CnoCom(1+nCnoCom:nCnoCom+length(GoodChunk)) = GoodChunk;
			nCnoCom = nCnoCom+length(GoodChunk);
			%fprintf ('CnoCom at middle chunk (cnt = %g) : \n', cnt);
			%fprintf ('%c', CnoCom(1:nCnoCom));

			%increment and go on
			cnt = cnt + 1;
		end
	end

		%append last piece if any
		if (Loc_1(cnt) < nC),
			[err,Cnext, cend] = NextString (C, 'NewLine', Loc_1(cnt));
			Com = [Com Cnext];
         LastChunk = C(cend+1:nC);
			CnoCom(1+nCnoCom:nCnoCom+length(LastChunk)) = LastChunk;
			nCnoCom = nCnoCom+length(LastChunk);
			%fprintf ('Last Chunk : \n');
			%fprintf ('%c',LastChunk);
		end

		CnoCom = CnoCom(1:nCnoCom);
       
		%fprintf ('\n***\nFinal CnoCom\n***\n');
		%fprintf ('%c', CnoCom(1:nCnoCom));
else %no comments
	CnoCom = C;
end
%Com
return;
```
