## Supplementary material for "Neptune: a toolbox for spinal cord functional MRI data processing and quality assurance": Neptune software: Read_1D.m

```
function [err, v, Info, Com] = Read_1D (fname, p1)
%
%   [err,M, Info, Com] = Read_1D (fname, [opt])
% or 
%   [err,M] = Read_1D (fname,[opt])
% or
%   M = Read_1D (fname, [opt])
% or 
%  open a GUI file selector if no arguments are passed 
%
%Purpose:
%   Reads an AFNI 1D file into M
%   
%   The file is to contain an ASCII table
%   of numbers. All rows must have the same number of entries
%   or the function will fail.
%   Lines starting with a '#' are considered
%   comment lines and are ignored.
%
%   The function will create a temporary file with
%   methods 0 and 2. If your files are huge, consider
%   disk space issues.
%
%Input Parameters:
%   fname : the name of the 1D file
%   Opt: An optional options structure
%      .verb (0/1) verbose mode, default is 1
%      .method (0/1/2) default is 0. 
%           0: use matlab to interpret 1D files
%              that have comments and other
%              1D formatting gimmicks (slow for large files)
%              This method will read complex 1D files and return
%              a complex matrix M.
%           1: use matlab to load a pure 1D file.
%              i.e. one that has only numbers in it.
%              If you have a complex 1D file, the matrix
%              M returned is real and can be turned into
%              a complex one with: M = complex(M(:,1:2:end),M(:,2:2:end)); 
%           2: use ConvertDset program to purify 1D file
%              then read it into matlab.
%              Complex 1D files should be treated as in method 1 
%      .chunk_size: number of rows to read at a time
%                   (think number of voxels per slice)
%                   set to zero to read entire dataset
%      .chunk_index: which chunk to read (1st chunk is indexed 0)
%      .col_index: which column to read (think sub-brick, 1st column is 0)
%                  can use a vector of indices. Set to empty vector
%                  if you want to read all columns.
%      Note that the use of chunk_size, chunk_index, col_index is only
%      a convenience with Opt.method 0 and 1. It does speed things up
%      some when using Opt.method 2
%Output Parameters:
%   err : 0 No Problem
%       : 1  Problems
%   M : Matrix containing values in fname
%   Info: An  Info header structure to pass along to 
%         the WriteBrik function
%   
%      
%Key Terms:
%   
%More Info :
%   
%   
%   
%
%     Author : Ziad Saad
%     Date : Fri Jul 23 10:11:34 EDT 2004
%     SSCC/NIMH/ National Institutes of Health, Bethesda Maryland


%Define the function name for easy referencing
FuncName = 'Read_1D';

%Debug Flag
DBG = 1;
Com = '';
if (nargin == 0 | isempty(fname)),
   [ff,pp] = uiget1Dfile();
   if (ff),
      fname = sprintf('%s%c%s', pp, filesep(), ff);
   end
   verb = 1; Opt = []; 
elseif (nargin == 1),
   verb = 1; Opt = [];
else 
   if (isstruct(p1)),
      Opt = p1;
      if (isfield(Opt, 'verb') & ~isempty(Opt.verb)) verb = Opt.verb;
      else verb = 1; end
   else
      verb = p1;
      Opt.method = 0;
   end
end
if (~isfield(Opt, 'method') | isempty(Opt.method)), Opt.method = 0; end
if (~isfield(Opt, 'verb') | isempty(Opt.verb)), verb = 1; else verb = Opt.verb; end
if (~isfield(Opt, 'chunk_size') | isempty(Opt.chunk_size)), Opt.chunk_size = 0; end
if (~isfield(Opt, 'col_index')) Opt.col_index = []; end
if (~isfield(Opt, 'chunk_index')) Opt.chunk_index = 0; end

if (length(Opt.chunk_index(:)) ~= 1), fprintf(2,'Opt.chunk_index must contain one value'); return; end

%initailize return variables
err = 1;

v = [];
Info = [];
if (Opt.method < 0 | Opt.method > 2),
   fprintf(2,'Opt.method must be an integer between 0 and 2\n');
   return;
end

if (~filexist(fname)), % try with extension
	fname2 = sprintf('%s.1D', fname);
   fname3 = sprintf('%s.1D.dset', fname);
   if (verb), fprintf(1,'Trying for %s or %s\n', fname2, fname3); end
   if (filexist(fname2)),
      fname = sprintf('%s', fname2);
   elseif (filexist(fname3)),
      fname = sprintf('%s', fname3);
   else
      fprintf (2, 'Error %s:\n %s not found\n', FuncName, fname);
      return;
   end
else 
	if (verb), fprintf(1,'File %s exists and will be read.\n', fname); end
end

if (Opt.method == 0), 
   %load the 1D file
   if (verb), fprintf(1,'Reading file\n'); end
   fid = fopen(fname,'r');
   if (fid < 0),
      fprintf(1,'Error %s:\nCould not read %s.\nCheck for file existence\n', FuncName, fname);
      err = 1;
      return;
   end
   c = fscanf(fid,'%c');
   fclose(fid);

   %purge comments
   if (verb > 1), fprintf(1,'Purging comments\n'); end
   [c, Com] = PurgeComments(c, '#');
   nc = length(c);
   %remove line breaks and the following new line
   if (verb > 1), fprintf(1,'Removing line breaks\n'); end
   ib = find (c == '\');
   nib = length(ib);
   for (i=1:1:nib), 
      c(ib(i)) = ' '; 
      if (c(ib(i)+1) ~= 10),
         fprintf(1,'Error %s:\nline break not followed by newline.\n', FuncName);
         err = 1;
         return;
      else c(ib(i)+1) = ' ';
      end
   end
   if (verb > 1), fprintf(1,'Replacing @\n'); end
   %work the @ cats
   ia = find (c == '@');
   lst = 1;
   nia = length(ia);
   cnew = '';
   if (nia),
      for (i=1:1:nia),
         %bracket @
         found = 0;
         j = ia(i)-1;
         while (j>0 & ~found),
            if (c(j) >= '0' & c(j) <= '9'), 
               j = j -1;
            else 
               found = j;
            end
         end
         cnew = [cnew ' ' c(lst:found )]; % Copy OK stuff
         if (found),
             prod = str2num(c(found:ia(i)-1));
         else 
            fprintf(1,'Error %s:\nno number preceding @\n', FuncName);
            err = 1;
            return;
         end
         %Now find the value to replicate
         if (ia(i)+100 < nc) nxtchunk = ia(i)+100;
         else nxtchunk = nc; end
         [vr, cnt, err, nxt] = sscanf(c(ia(i)+1:nxtchunk), '%f', 1);
         %insert the replacement
         cinsert = num2str(ones(1,prod)*vr);
         cnew = [cnew ' ' cinsert ' '];
         lst = ia(i)+nxt;c(lst);
      end
      cnew = [cnew ' ' c(lst:nc)];
      c = cnew;
   end
   %work the complex numbers:
   ia = find (c == 'i');
   if (length(ia)),
      c(ia) = ' ';   %get rid of them
      iscomplex = 1;
   else 
      iscomplex = 0;
   end

   meth = 3;
   switch (meth),
      case 1
         %this one's slow as hell
         if (verb > 1), fprintf(1,'The str2num operation ...\n'); end
         v = str2num(c); % str2double fails miserably where str2num does not
      case 2
         if (verb > 1), fprintf(1,'The round about way ...\n'); end
         ftmp = sprintf('%s_Read_1D_tmp_', fname);
         fid = fopen(ftmp,'w');
         if (fid < 0),
			   fprintf(1,[ 'Error %s:\n'...
                        'Failed to open tempfile %s '...
                        'for writing\n'], FuncName, ftmp);
            err = 1;
            return;
		   end
         fprintf(fid,'%c',c);
         v = load(ftmp);
         fclose(fid);
         rmcom = sprintf('rm -f %s', ftmp);
         unix(rmcom);
      case 3
         if (verb > 1), 
            fprintf(1,'The fast about way, no temp business ...\n'); 
         end
         %remove insignificant trailing whites
         c = strtrim(c);
         %count number of lines
         eofline1 = find(c == 10,1);
         lv = sscanf(c(1:eofline1),'%f'); nlines = max(length(lv),1); 
         v = sscanf(c,'%f'); nr = length(v)/nlines;
         if (nr ~= 1), v = reshape(v,nlines, nr)'; end
   end
   if (iscomplex),
      if (rem(size(v,2),2)),
         fprintf(1,[ 'Error %s:\n'...
                     'Confused about complex 1D file.\n'...
                     'Number of columns is not multiple of two.\n'],...
                     FuncName);
      end
      v = complex(v(:,[1:2:size(v,2)-1]), v(:,[2:2:size(v,2)]));
   end
   % sub-bricks?
   if (~isempty(Opt.col_index)),
      if (verb) fprintf(1,'Selecting columns ...\n'); end
      v = v(:, Opt.col_index+1);
   end
   
   %slices? 
   if (Opt.chunk_size > 0), 
      strt = (Opt.chunk_size .*  Opt.chunk_index) + 1;
      stp =   Opt.chunk_size .* (Opt.chunk_index+1);
      if (strt > size(v,1)), 
            fprintf(1,'Error %s:\nNothing left to read (strt = %d, nvec = %d)\n', FuncName, strt, size(v,1));
            err = 1;
            return;
		 end         
      if (stp > size(v,1)) stp = size(v,1); end
      v = v (strt:stp,:);
   end
elseif (Opt.method == 1),
   if (verb) fprintf(1,'Assuming 1D file has no comments, or bells and whistles.\n'); end
   v = load(fname);
   if (isempty(v)), fprintf(2,'Failed to read 1D file. If file exists Try method 0\n'); err = 1; return; end
   % sub-bricks?
   if (~isempty(Opt.col_index)),
      if (verb) fprintf(1,'Selecting columns ...\n'); end
      v = v(:, Opt.col_index+1);
   end
   
   %slices? 
   if (Opt.chunk_size > 0), 
      strt = (Opt.chunk_size .*  Opt.chunk_index) + 1;
      stp =   Opt.chunk_size .* (Opt.chunk_index+1);
      if (strt > size(v,1)), 
            fprintf(1,'Error %s:\nNothing left to read (strt = %d, nvec = %d)\n', FuncName, strt, size(v,1));
            err = 1;
            return;
		   end         
      if (stp > size(v,1)) stp = size(v,1); end
      v = v (strt:stp,:);
   end
elseif (Opt.method == 2),
   if (verb) fprintf(1,'Running ConvertDset for purging 1D file of bells and whistles\n'); end
   ftmp = sprintf('%s_Read_1D_tmp_', fname);
   ftmpout = sprintf('%s.1D.dset', ftmp);
   rmcom = sprintf('rm -f %s', ftmpout);
   if (filexist(ftmpout)), 
      unix(rmcom);% cleanup 
   end 
   % sub-bricks?
   if (~isempty(Opt.col_index)),
      ssel = sprintf('''[');
      for (ii=1:1:length(Opt.col_index)-1) ssel = sprintf('%s %d,', ssel, Opt.col_index(ii)); end
      ssel = sprintf('%s %d ]''', ssel, Opt.col_index(length(Opt.col_index)));
   else ssel = '';
   end
   convcom = sprintf('ConvertDset -o_1dp -input %s%s -i_1D -prefix %s', fname, ssel, ftmp);
   if (verb > 1) fprintf(2,'Command is:\n%s\n', convcom); end
   unix(convcom);
   v = load(ftmpout);
   unix(rmcom); 
   %slices? 
   if (Opt.chunk_size > 0), 
      strt = (Opt.chunk_size .*  Opt.chunk_index) + 1;
      stp =   Opt.chunk_size .* (Opt.chunk_index+1);
      if (strt > size(v,1)), 
            fprintf(1,'Error %s:\nNothing left to read (strt = %d, nvec = %d)\n', FuncName, strt, size(v,1));
            err = 1;
            return;
		   end         
      if (stp > size(v,1)) stp = size(v,1); end
      v = v (strt:stp,:);
   end
end

%some fake Info stuff
if (nargout == 3),
   [err, Info] = Info_1D(v, fname);
elseif (nargout == 1),
   err = v;
else 
   err = 0;
end

return;
```
