## Supplementary material for "Neptune: a toolbox for spinal cord functional MRI data processing and quality assurance": Neptune software: read_parfile.m

```
function [parms,ver] = read_parfile(file_name) 

% If no input arguments are given, browse for the PAR file:
if nargin < 1
    [fname,pname] = uigetfile('*.PAR','Select *.PAR file');
    parfile=[pname fname];
end

% read all the lines of the PAR file
nlines  = 0;
fid = fopen(file_name,'r');
if (fid < 1), error(['.PAR file ', file_name, ' not found.']); end;
while ~feof(fid)                                                            % Test for End of File Indicator
    curline = fgetl(fid);                                                   % Read next line from file
    if ~isempty(curline)                                                    % If it's empty
        nlines = nlines + 1;                                                % Go to the next line
        lines(nlines) = cellstr(curline);                                   % Colormap with line colors; Allows variable line size   
    end
end
fclose(fid);                                                                % Close file

% identify the header lines
NG = 0;
for L = 1:size(lines,2)                                                     % for L = 1:size of lines
    curline = char(lines(L));                                               % Create a character array (string) of lines(L);
    if (size(curline,2) > 0 & curline(1) == '.')                            % If the size is > 0 AND the first character is '.'
       NG = NG + 1;                                                         % Go to next NG
       geninfo(NG) = lines(L);                                              % store in geninfo
    end
end
if (NG < 1), error('.PAR file has invalid format'); end;

% figure out if V3 or V4 PAR files
test_key = '.    Image pixel size [8 or 16 bits]    :';
if strmatch(test_key,geninfo); % only V3 has that key in the headers
    ver = 'V3';
    template=get_template_v3;
else
    ver = 'V4';
    template=get_template_v4;
end;

% parse the header information
for S=1:size(template,1)
    line_key = char(template(S,1));
    value_type = char(template(S,2));
    field_name = char(template(S,3));
    L = strmatch(line_key,geninfo);

    if ~isempty(L)
        curline = char(geninfo(L));
        value_start = 1 + strfind(curline,':');
        value_end = size(curline,2);
    else
        value_type = ':-( VALUE NOT FOUND )-:';
    end 

    switch (value_type)
    case { 'float scalar' 'int   scalar' 'float vector' 'int   vector'}
         parms.(field_name) = str2num(curline(value_start:value_end));
    case { 'char  scalar' 'char  vector' }
         parms.(field_name) = deblank(strjust(curline(value_start:value_end),'left'));
    otherwise
         parms.(field_name) = '';
    end

end

parms.ver = ver;        % Add PAR/REC version to parms.


function [template] = get_template_v3;  % header information for V3 PAR files

template = { ...                                  
'.    Patient name                       :'    'char  scalar'    'patient';    ...   
'.    Examination name                   :'    'char  scalar'    'exam_name';   ... 
'.    Protocol name                      :'    'char  vector'    'protocol';   ... 
'.    Examination date/time              :'    'char  vector'    'exam_date';  ...
'.    Acquisition nr                     :'    'int   scalar'    'acq_nr';    ...
'.    Reconstruction nr                  :'    'int   scalar'    'recon_nr';  ...
'.    Scan Duration [sec]                :'    'float scalar'    'scan_dur';        ...
'.    Max. number of cardiac phases      :'    'int   scalar'    'max_card_phases'; ...
'.    Max. number of echoes              :'    'int   scalar'    'max_echoes'; ...
'.    Max. number of slices/locations    :'    'int   scalar'    'max_slices'; ... 
'.    Max. number of dynamics            :'    'int   scalar'    'max_dynamics'; ... 
'.    Max. number of mixes               :'    'int   scalar'    'max_mixes'; ... 
'.    Image pixel size [8 or 16 bits]    :'    'int   scalar'    'pixel_bits'; ... 
'.    Technique                          :'    'char  scalar'    'technique'; ...  
'.    Scan mode                          :'    'char  scalar'    'scan_mode'; ... 
'.    Scan resolution  (x, y)            :'    'int   vector'    'scan_resolution'; ... 
'.    Scan percentage                    :'    'int   scalar'    'scan_percentage'; ... 
'.    Recon resolution (x, y)            :'    'int   vector'    'recon_resolution'; ... 
'.    Number of averages                 :'    'int   scalar'    'num_averages'; ... 
'.    Repetition time [msec]             :'    'float scalar'    'repetition_time'; ...   
'.    FOV (ap,fh,rl) [mm]                :'    'float vector'    'fov'; ... 
'.    Slice thickness [mm]               :'    'float scalar'    'slice_thickness'; ...
'.    Slice gap [mm]                     :'    'float scalar'    'slice_gap'; ... 
'.    Water Fat shift [pixels]           :'    'float scalar'    'water_fat_shift'; ... 
'.    Angulation midslice(ap,fh,rl)[degr]:'    'float vector'    'angulation'; ...
'.    Off Centre midslice(ap,fh,rl) [mm] :'    'float vector'    'offcenter'; ... 
'.    Flow compensation <0=no 1=yes> ?   :'    'int   scalar'    'flowcomp'; ...
'.    Presaturation     <0=no 1=yes> ?   :'    'int   scalar'    'presaturation';... 
'.    Cardiac frequency                  :'    'int   scalar'    'card_frequency'; ...
'.    Min. RR interval                   :'    'int   scalar'    'min_rr_interval'; ...
'.    Max. RR interval                   :'    'int   scalar'    'max_rr_interval'; ...
'.    Phase encoding velocity [cm/sec]   :'    'float vector'    'venc'; ... 
'.    MTC               <0=no 1=yes> ?   :'    'int   scalar'    'mtc'; ...
'.    SPIR              <0=no 1=yes> ?   :'    'int   scalar'    'spir'; ...
'.    EPI factor        <0,1=no EPI>     :'    'int   scalar'    'epi_factor'; ...
'.    TURBO factor      <0=no turbo>     :'    'int   scalar'    'turbo_factor'; ...
'.    Dynamic scan      <0=no 1=yes> ?   :'    'int   scalar'    'dynamic_scan'; ...
'.    Diffusion         <0=no 1=yes> ?   :'    'int   scalar'    'diffusion'; ...
'.    Diffusion echo time [msec]         :'    'float scalar'    'diffusion_echo_time'; ...
'.    Inversion delay [msec]             :'    'float scalar'    'inversion_delay'; ...
};

return;

%==========================================================================
function [template] = get_template_v4;    % header information for V4 PAR files

template = { ...                                  
'.    Patient name                       :' 'char  scalar' 'patient';    ...   
'.    Examination name                   :' 'char  vector' 'exam_name';   ... 
'.    Protocol name                      :' 'char  vector' 'protocol';   ... 
'.    Examination date/time              :' 'char  vector' 'exam_date';  ...
'.    Series Type                        :' 'char  vector' 'series_type';  ...
'.    Acquisition nr                     :' 'int   scalar' 'acq_nr';    ...
'.    Reconstruction nr                  :' 'int   scalar' 'recon_nr';  ...
'.    Scan Duration [sec]                :' 'float scalar' 'scan_dur';        ...
'.    Max. number of cardiac phases      :' 'int   scalar' 'max_card_phases'; ...
'.    Max. number of echoes              :' 'int   scalar' 'max_echoes'; ...
'.    Max. number of slices/locations    :' 'int   scalar' 'max_slices'; ... 
'.    Max. number of dynamics            :' 'int   scalar' 'max_dynamics'; ... 
'.    Max. number of mixes               :' 'int   scalar' 'max_mixes'; ... 
'.    Patient position                   :' 'char  vector' 'patient_position'; ... 
'.    Preparation direction              :' 'char  vector' 'preparation_dir'; ... 
'.    Technique                          :' 'char  scalar' 'technique'; ...  
'.    Scan resolution  (x, y)            :' 'int   vector' 'scan_resolution'; ... 
'.    Scan mode                          :' 'char  scalar' 'scan_mode'; ... 
'.    Repetition time [ms]               :' 'float scalar' 'repetition_time'; ...   
'.    FOV (ap,fh,rl) [mm]                :' 'float vector' 'fov'; ... 
'.    Water Fat shift [pixels]           :' 'float scalar' 'water_fat_shift'; ... 
'.    Angulation midslice(ap,fh,rl)[degr]:' 'float vector' 'angulation'; ...
'.    Off Centre midslice(ap,fh,rl) [mm] :' 'float vector' 'offcenter'; ... 
'.    Flow compensation <0=no 1=yes> ?   :' 'int   scalar' 'flowcomp'; ...
'.    Presaturation     <0=no 1=yes> ?   :' 'int   scalar' 'presaturation';... 
'.    Phase encoding velocity [cm/sec]   :' 'float vector' 'venc'; ... 
'.    MTC               <0=no 1=yes> ?   :' 'int   scalar' 'mtc'; ...
'.    SPIR              <0=no 1=yes> ?   :' 'int   scalar' 'spir'; ...
'.    EPI factor        <0,1=no EPI>     :' 'int   scalar' 'epi_factor'; ...
'.    Dynamic scan      <0=no 1=yes> ?   :' 'int   scalar' 'dynamic_scan'; ...
'.    Diffusion         <0=no 1=yes> ?   :' 'int   scalar' 'diffusion'; ...
'.    Diffusion echo time [msec]         :' 'float scalar' 'diffusion_echo_time'; ...
};

return;

%==========================================================================
function tagLabels = getTagLabels(ver)

if strcmp(ver, 'V3')
    tagLabels{1} = 'slice_number';
    tagLabels{2} = 'echo_number';
    tagLabels{3} = 'dynamic_scan_number';
    tagLabels{4} = 'cardiac_phase_number';
    tagLabels{5} = 'image_type_mr';
    tagLabels{6} = 'scanning_sequence';
    tagLabels{7} = 'index_in_REC_file';
    tagLabels{8} = 'rescale_intercept';
    tagLabels{9} = 'rescale_slope';
    tagLabels{10} = 'scale_slope';
    tagLabels{11} = 'window_center';
    tagLabels{12} = 'window_width';
    tagLabels{13} = 'image_angulation_ap';
    tagLabels{14} = 'image_angulation_fh';
    tagLabels{15} = 'image_angulation_rl';
    tagLabels{16} = 'image_offcentre_ap';
    tagLabels{17} = 'image_offcentre_fh';
    tagLabels{18} = 'image_offcentre_rl';
    tagLabels{19} = 'image_display_orientation';
    tagLabels{20} = 'slice_orientation';
    tagLabels{21} = 'fmri_status_indication';
    tagLabels{22} = 'image_type_ed_es';
    tagLabels{23} = 'pixel_spacing_x';
    tagLabels{24} = 'pixel_spacing_y';          % AWA: correct missing _.
    tagLabels{25} = 'echo_time';
    tagLabels{26} = 'dyn_scan_begin_time';
    tagLabels{27} = 'trigger_time';
    tagLabels{28} = 'diffusion_b_factor';
    tagLabels{29} = 'image_flip_angle';
elseif strcmp(ver, 'V4')
    tagLabels{1} = 'slice_number';
    tagLabels{2} = 'echo_number';
    tagLabels{3} = 'dynamic_scan_number';
    tagLabels{4} = 'cardiac_phase_number';
    tagLabels{5} = 'image_type_mr';
    tagLabels{6} = 'scanning_sequence';
    tagLabels{7} = 'index_in_REC_file';
    tagLabels{8} = 'image_pixel_size';
    tagLabels{9} = 'scan_percentage';
    tagLabels{10} = 'recon_resolution_x';
    tagLabels{11} = 'recon_resolution_y';
    tagLabels{12} = 'rescale_intercept';
    tagLabels{13} = 'rescale_slope';
    tagLabels{14} = 'scale_slope';
    tagLabels{15} = 'window_center';
    tagLabels{16} = 'window_width';
    tagLabels{17} = 'image_angulation_ap';
    tagLabels{18} = 'image_angulation_fh';
    tagLabels{19} = 'image_angulation_rl';
    tagLabels{20} = 'image_offcentre_ap';
    tagLabels{21} = 'image_offcentre_fh';
    tagLabels{22} = 'image_offcentre_rl';
    tagLabels{23} = 'slice_thickness';
    tagLabels{24} = 'slice_gap';
    tagLabels{25} = 'image_display_orientation';
    tagLabels{26} = 'slice_orientation';
    tagLabels{27} = 'fmri_status_indication';
    tagLabels{28} = 'image_type_ed_es';
    tagLabels{29} = 'pixel_spacing_x';
    tagLabels{30} = 'pixel_spacing_y';          % AWA: correct missing _.
    tagLabels{31} = 'echo_time';
    tagLabels{32} = 'dyn_scan_begin_time';
    tagLabels{33} = 'trigger_time';
    tagLabels{34} = 'diffusion_b_factor';
    tagLabels{35} = 'number_of_averages';
    tagLabels{36} = 'image_flip_angle';
    tagLabels{37} = 'cardiac_frequency';
    tagLabels{38} = 'minimum_RR_interval';
    tagLabels{39} = 'maximum_RR_interval';
    tagLabels{40} = 'TURBO_factor';
    tagLabels{41} = 'Inversion_delay';
else
    error('Unknown PAR version')
end
```
