## Supplementary material for "Neptune: a toolbox for spinal cord functional MRI data processing and quality assurance": Neptune software: read_physlog_file.m

```
function physio_out=read_physlog_file(physfile,channels)

% Reads in data from an Intera SCANPHYSLOG file (500Hz sample rate)
% Data are arranged in columns:
% v1raw  v2raw    V1  V2  PPU resp    gx  gy  gz  mark
% of interest (based upon an n of 1 study):
% V1 is the best EKG

% Mark is actually a Hex bitmask, but comes out as decimal,
% 01=ECG trigger point
% 02=PPU trigger point
% 04=Resp trigger point
% 08=measurement marker (?? haven't seen one yet)
% 10=start scan marker
% 20=stop scan marker
%
% if the 2nd argument (channels) isn't given, all of the data is output:
%
% As the data is collected from the start of the preparation phases,
% I'd highly recommend working out all timing from the stop scan marker
% i.e., where mark>31 - it was hex remember!

if nargin < 2
    channels = 1:10;
end

fid=fopen(physfile);

C = textscan(fid,'%n %n %n %n %n %n %n %n %n %n ','commentStyle','#');

fclose(fid);

% I don't like cells, so:

physio_out=cell2mat(C);

% convert mark to decimal values

physio_out(:,10)=hex2dec(num2str(physio_out(:,10)));

physio_out=physio_out(:,channels);
```
