## Supplementary material for "Neptune: a toolbox for spinal cord functional MRI data processing and quality assurance": Neptune software: Remove1DExtension.m

```
function [Prefix, Ext] = Remove1DExtension (fname)
%
%   [Prefix, Ext] = Remove1DExtension (fname)
%
%Purpose:
%   removes known .1D filename extensions.
%   Look at code more more details.
%   
%Input Parameters:
%   fname: filename
%   
%   
%Output Parameters:
%   Prefix: filename without extension
%   Ext: recognized extension of 1D filename, if any
%        if Ext is empty then no know extensions were found
%   
%      
%Key Terms:
%   
%More Info :
%   RemoveExtension
%   
%   
%
%     Author : Ziad Saad
%     Date : Tue Nov 9 09:59:58 EST 2004
%     SSCC/NIMH/ National Institutes of Health, Bethesda Maryland


%Define the function name for easy referencing
FuncName = 'Remove1DExtension';

%Debug Flag
DBG = 1;

Prefix = ''; Ext = '';

if (isempty(fname)) return; end
[Prefix, Ext] = RemoveExtension(fname,... 
            '.1D|.1D.dset|.1D.col|.1D.NodeList|.1D.FaceSetList|.1D.cmap');

return;
```
