## Supplementary material for "Neptune: a toolbox for spinal cord functional MRI data processing and quality assurance": Neptune software: RemoveExtension.m

```
function [S, xtr] = RemoveExtension (S, xt)
%
%   [Sx, xtr] = RemoveExtension (S, [xt])
%
%Purpose:
%   removes the extension xt from the end of S
%   
%   
%Input Parameters:
%   S : string
%   xt: string of characters to be removed from the end of S
%      xt can be | delimited strings. Trainling blanks will be removed
%   	if xt is empty (default) then the characters following and including 
%       the last . will be removed.
%   
%Output Parameters:
%   Sx : string, S without the extension
%   xtr: The extension that was removed
%      
%Key Terms:
%   
%More Info :
%   S = 'ajh_d.BRIK';
%    [St, xtr] = RemoveExtension (S,'.HEAD|.BRIK')
%   
%   S = 'ajh_d';
%   [St, xtr] = RemoveExtension (S,'.HEAD|.BRIK')
%
%     Author : Ziad Saad
%     Date : Mon Oct 9 15:08:08 PDT 2000
%     LBC/NIMH/ National Institutes of Health, Bethesda Maryland


%Define the function name for easy referencing
FuncName = 'RemoveExtension';

if (nargin == 1),
	xt = '';
end

%find the number of words in xt
n = WordCount(xt, '|');
xtr = '';

for (i=1:1:n),
	nS = length(S);
	%set the extension 
	[err, xc] = GetWord(xt, i, '|');xc = zdeblank(xc);
	nxc = length(xc);
	
	%lookfor extension
		k = findstr(xc, S); nk = length(k);
		if (~isempty(k)),
			if ( (k(nk) + nxc -1) == nS), %extension is at the end of the name
				xtr = S(k(nk):nS); S = S(1:k(nk)-1); 
			end
		end
end

if (isempty(xt)),
	k = findstr(S,'.');
	if (isempty(k)),
		return;
	else
		xtr = S(k:length(S));
		S = S(1:k-1);
		return;
	end

end


return;
```
