## Supplementary material for "Neptune: a toolbox for spinal cord functional MRI data processing and quality assurance": Neptune software: RetroTS_ricor.m

```
function [Opt, R, E] = RetroTS_ricor(SN, zdir)
%    [Opt, OptR, OptE] = RetroTS(Opt)
% This function creates slice-based regressors for regressing out 
% components of heart rate, respiration and respiration volume per time.
%
%  Opt is the options structure with the following fields
%     Mandatory:
%     ----------
%     Respfile: Respiration data file
%     Cardfile: Cardiac data file
%     PhysFS: Physioliogical signal sampling frequency in Hz.
%     Nslices: Number of slices
%     VolTR: Volume TR in seconds
%     Optional:
%     ---------
%     Prefix: Prefix of output file
%     SliceOffset: Vector of slice acquisition time offsets.
%                  (default is equivalent of alt+z)
%     RVTshifts: Vector of shifts in seconds of RVT signal. 
%                (default is [0:5:20])
%     RespCutoffFreq: Cut off frequency in Hz for respiratory lowpass filter
%                     (default 3 Hz)
%     CardCutoffFreq: Cut off frequency in Hz for cardiac lowpass filter
%                     (default 3 Hz)
%     ResamKernel: Resampling kernel. 
%                 (default is 'linear', see help interp1 for more options)
%     FIROrder: Order of FIR filter. (default is 40)
%     Quiet: 1/0  flag. (defaut is 1)
%     Demo: 1/0 flag. (default is 0)
%     
%Example:
%
%  Opt.Respfile = 'Resp_epiRT_scan_14.dat'
%  Opt.Cardfile = 'ECG_epiRT_scan_14.dat'
%  Opt.VolTR = 2
%  Opt.Nslices = 20;
%  Opt.PhysFS = 1./0.02;   %20 msec sampling period
%  RetroTS(Opt);
%

% Input Mode 2 (for testing purposes only):
%  Opt: Scan number for file triplet to be processed.
%      Files called Resp*SN*, ECG*SN*, and scan*SN* are presumed to
%      exist in the directory from which RetroTS is called.
%      Many parameters' value are hard coded to defaults
%
% Output:
%  Opt: Struture of options including default settings.
% 
      
% This option is not to be used because window width calculations do not use it
%     ResampFS: Frequency of resampled signal (default is same as PhysFS)

%Implementation Notes:
%%%%%%%%%%%%%%%%%%%%%%
% The script is intended as a prototype for development in C or Python 
% The important routines are:
%    hilbert: Easily implemented with fft and ifft
%    interp1: A table lookup interpolation
%    fir: Tool for designing filters (we can just take it's coefficients)
%    filter: function to apply fir filter parameters (easy)
%    
% All of the above can be easily implemented in C. However, I find it
% very useful to be able to plot the various steps in the process as we
% will undoubtedly face problems in the future. So I would vote for 
% Python, assuming library vintage is not an issue. It looks like the 
%

if (nargin < 1)
   fprintf(2,'Need some input.\n');
   return;
end

if (~isstruct(SN)) %mode 1, toy mode
   iscan = 12;

   lll = zglobb({ sprintf('Resp*%d*',iscan),...
                  sprintf('ECG*%d*',iscan),...
                  sprintf('scan*%d*', iscan)});

   %Get some info from header file and set params
   f = fopen(lll(3).name, 'r');
   s = fscanf(f,'%c');             
   fclose(f);
   ns = length(s);
   pat = 'RT Physio:\W*sampling\W*';                 
   Opt.PhysFS = 1000/str2num(strtok(s(regexp(s,pat,'end'):ns)));        
   Opt.Nslices = 20;
   Opt.VolTR = 2;
   Opt.ResampFS = Opt.PhysFS; %upsampling frequency in Hz
   Opt.Quiet = 1;
   Opt.ResamKernel = 'linear';   %resampling filter for envelopes and phase
   Opt.FIROrder = 40;  %order of fir filter
   Opt.RVTshifts = [0:5:20];  %shifts, in seconds, applied to RVT curve
   Opt.Demo = 0;
   Opt.zerophaseoffset = 0;
   Opt.fcutoff = 3; %cut off frequency for filter
   Opt.RespCutoffFreq = 3;
   Opt.CardCutoffFreq = 3;
   Opt.Respfile = lll(1).name;
   Opt.Cardfile = lll(1).name;
   Opt.SliceOffset = ... 
      [0:Opt.VolTR./Opt.Nslices:Opt.VolTR-Opt.VolTR./Opt.Nslices]; 
   Opt.Prefix = sprintf('%d',iscan);
   clear ('s');
   clear ('SN');
else
   Opt = SN; clear ('SN');
   Opt.err = 1; Opt.zerophaseoffset = 0;
   if ( ~isfield(Opt,'Respfile') | isempty(Opt.Respfile))
      fprintf(2,'Missing field Respfile\n');
      return;
   end
   if ( ~isfield(Opt,'Cardfile') | isempty(Opt.Cardfile))
      fprintf(2,'Missing field Cardfile\n');
      return;
   end
   if ( ~isfield(Opt,'PhysFS') | isempty(Opt.PhysFS))
      fprintf(2,'Missing field PhysFS\n');
      return;
   end
   if ( ~isfield(Opt,'Nslices') | isempty(Opt.Nslices))
      fprintf(2,'Missing field Nslices\n');
      return;
   end
   if ( ~isfield(Opt,'VolTR') | isempty(Opt.VolTR))
      fprintf(2,'Missing field VolTR\n');
      return;
   end
   if ( ~isfield(Opt,'RVTshifts') | isempty(Opt.RVTshifts))
      Opt.RVTshifts=[0:5:20];
   end
   if ( ~isfield(Opt,'ResampFS') | isempty(Opt.ResampFS))
      Opt.ResampFS=Opt.PhysFS;
   end
   if ( ~isfield(Opt,'RespCutoffFreq') | isempty(Opt.RespCutoffFreq))
      Opt.RespCutoffFreq=3;
   end
   if ( ~isfield(Opt,'CardCutoffFreq') | isempty(Opt.CardCutoffFreq))
      Opt.CardCutoffFreq=3;
   end
   if ( ~isfield(Opt,'ResamKernel') | isempty(Opt.ResamKernel))
      Opt.ResamKernel='linear';
   end
   
   if ( ~isfield(Opt,'FIROrder') | isempty(Opt.FIROrder))
      Opt.FIROrder=40;
   end
   if ( ~isfield(Opt,'Quiet') | isempty(Opt.Quiet))
      Opt.Quiet=1;
   end
   if ( ~isfield(Opt,'Demo') | isempty(Opt.Demo))
      Opt.Demo=0;
   end
   if ( ~isfield(Opt,'Prefix') | isempty(Opt.Prefix))
      Opt.Prefix = 'oba';
   end   
   if ( ~isfield(Opt,'SliceOffset') | isempty(Opt.SliceOffset))
      Opt.SliceOffset=zeros(Opt.Nslices,1);
      dtt = Opt.VolTR/Opt.Nslices; tt = 0.0;
      for (i=1:2:Opt.Nslices)
         Opt.SliceOffset(i) = tt; tt = tt+dtt;
      end
      for (i=2:2:Opt.Nslices)
         Opt.SliceOffset(i) = tt; tt = tt+dtt;
      end
   end   
end

%create option copy for each type of signal
   OptR = Opt; 
      OptR.fcutoff = Opt.RespCutoffFreq;  
      OptR.AmpPhase = 1;   %amplitude based phase for respiration
      %OptR.as_percover = 50; %percent overlap of windows for fft
      %OptR.as_windwidth = 0; %window width in seconds for fft, 0 for full window
      %OptR.as_fftwin = 0 ; %1 == hamming window. 0 == no windowing
   OptE = Opt; 
      OptE.fcutoff = Opt.CardCutoffFreq;  
      OptE.AmpPhase = 0;   %time based phase for cardiac signal
   

%Get the peaks for R and E
%save Data_causing_error_in_RVT_from_PeakFinder1.mat Opt OptR;


R = PeakFinder_ricor(Opt.Respfile,OptR);
E = PeakFinder_ricor(Opt.Cardfile,OptE);

%get the phase
%save Data_causing_error_in_RVT_from_PeakFinder2.mat R OptR;
R = PhaseEstimator_ricor(R,OptR);
E = PhaseEstimator_ricor(E,OptE);

%Now do the RVT for Respiration
%save Data_causing_error_in_RVT_from_PeakFinder3.mat R OptR;
R = RVT_from_PeakFinder_ricor(R, OptR);

%Show some results
% 2009-05-28 added for script
if (0)
Show_RVT_Peak(R,1);
Show_RVT_Peak(E,2);
end

if (0)
   %write retroicor regressors
   for (i=1:1:Opt.Nslices)
      fname = sprintf('%s.RetroCard.slc%02d.1D', Opt.Prefix, i);
      wryte3(E.phz_slc_reg(:,:,i), fname, 1);
      fname = sprintf('%s.RetroResp.slc%02d.1D', Opt.Prefix, i);
      wryte3(R.phz_slc_reg(:,:,i), fname, 1);
   end

   %and write the RVT puppy, plus or minus a few seconds delay
   fname = sprintf('%s.RetroRVT.1D', Opt.Prefix);
   wryte3(R.RVTRS_slc, fname, 1);
end

%also generate files as 3dREMLfit likes them
Opt.RemlOut = zeros(  length(R.tst),... 
                  Opt.Nslices .* ...
                     (  size(R.RVTRS_slc,2) + ...
                        size(R.phz_slc_reg,2) + ...
                        size(E.phz_slc_reg,2) ) );
cnt = 0;
head = sprintf([ '# <RetoTSout\n',...
                  '# ni_type = "%d*double"\n'...
                  '# ni_dimen = "%d"\n'...
                  '# ColumnLabels = "'],...
                  size(Opt.RemlOut,2), size(Opt.RemlOut,1) );
tail = sprintf('"\n# >\n');
tailclose = sprintf('# </RetoTSout>\n');

label = head;

if (0) %old approach, not handy for 3dREMLfit
   %RVT
   for (j=1:1:size(R.RVTRS_slc,2))
      for (i=1:1:Opt.Nslices)
         cnt = cnt + 1;
         Opt.RemlOut(:,cnt) = R.RVTRS_slc(:,j); %same for each slice 
         label = sprintf('%s s%d.RVT%d ;', label, i-1, j-1);
       end
   end
   %Resp
   for (j=1:1:size(R.phz_slc_reg,2))
      for (i=1:1:Opt.Nslices)
         cnt = cnt + 1;
         Opt.RemlOut(:,cnt) = R.phz_slc_reg(:,j,i);
         label = sprintf('%s s%d.Resp%d ;', label, i-1, j-1);
      end
   end
   %Card
   for (j=1:1:size(E.phz_slc_reg,2))
      for (i=1:1:Opt.Nslices)
         cnt = cnt + 1;
         Opt.RemlOut(:,cnt) = E.phz_slc_reg(:,j,i);
         label = sprintf('%s s%d.Card%d ;', label, i-1, j-1);
      end
   end
   fid = fopen(sprintf('%s.retrots.1D', Opt.Prefix),'w');
else
   for (i=1:1:Opt.Nslices)
      %RVT
      for (j=1:1:size(R.RVTRS_slc,2))
         cnt = cnt + 1;
         Opt.RemlOut(:,cnt) = R.RVTRS_slc(:,j); %same regressor for each slice 
         label = sprintf('%s s%d.RVT%d ;', label, i-1, j-1);
      end
      %Resp
      for (j=1:1:size(R.phz_slc_reg,2))
         cnt = cnt + 1;
         Opt.RemlOut(:,cnt) = R.phz_slc_reg(:,j,i);
         label = sprintf('%s s%d.Resp%d ;', label, i-1, j-1);
      end
      %Card
      for (j=1:1:size(E.phz_slc_reg,2))
         cnt = cnt + 1;
         Opt.RemlOut(:,cnt) = E.phz_slc_reg(:,j,i);
         label = sprintf('%s s%d.Card%d ;', label, i-1, j-1);
      end
   end
   fid = fopen(sprintf([zdir '%s.slibase.1D'], Opt.Prefix),'w');
end

%remove very last ';'
label = label(1:end-1);

fprintf(fid,'%s',label);
fprintf(fid,'%s ',tail);
for i=1:1:size(Opt.RemlOut,1)
   fprintf(fid,'%g ', Opt.RemlOut(i,:));
   fprintf(fid,'\n ');
end
fprintf(fid,'%s',tailclose);
fclose(fid);

Opt.err = 0;

return;
```
