## Supplementary material for "Neptune: a toolbox for spinal cord functional MRI data processing and quality assurance": Neptune software: RVT_from_PeakFinder_ricor.m

```
function R = RVT_from_PeakFinder(R, Opt)
   if (~isfield(Opt,'Demo') | isempty(Opt.Demo)),
      Opt.Demo = 0;
   end

   if (Opt.Demo),
      Opt.Quiet = 0; 
   else 
      pause off 
   end
   
   for (icol=1:1:length(R)),      
      %calculate RVT
      if (length(R(icol).ptrace) ~= length(R(icol).ntrace)),
         dd = abs(length(R(icol).ptrace)-length(R(icol).ntrace));
         if (dd > 1),   %have not seen this yet, trap for it.
            fprintf(2,...
                   ['\n',...
                    'Error RVT_from_PeakFinder:\n',...
                    ' Peak trace lengths differ by %d\n',...
                    ' This is unusual, please upload data\n',...
                    ' sample to afni.nimh.nih.gov\n',...
                    '\n'],...                  
                  dd );
            %keyboard;
%            return;
         else  %just a difference of 1, happens sometimes, seems ok to 
               %discard one sample
            fprintf(2,...
                   ['\n',...
                    'Notice RVT_from_PeakFinder:\n',...
                    ' Peak trace lengths differ by %d\n',...
                    ' Clipping longer trace.\n',...
                    '\n'],...                  
                  dd );
            dm = min([length(R(icol).ptrace), length(R(icol).ntrace)]);
            if (length(R(icol).ptrace) ~= dm), 
               R(icol).ptrace = R(icol).ptrace(1:dm);
               R(icol).tptrace = R(icol).tptrace(1:dm);
            else
               R(icol).ntrace = R(icol).ntrace(1:dm);
               R(icol).tntrace = R(icol).tntrace(1:dm);
            end
         end
      end
      % 2009-05-29 RLB
      zlen = min(length(R(icol).ptrace), length(R(icol).ntrace));
      R(icol).RV = (R(icol).ptrace(1:zlen,1)-R(icol).ntrace(1:zlen,1));
%      R(icol).RV = (R(icol).ptrace-R(icol).ntrace); 
                           %NEED TO consider which starts first and
                           %Whether to initialize first two vlues by means
                           %and also, what to do when we are left with one 
                           %incomplete pair at the end
      
      % 2009-05-29 RLB
      zlen = min(length(R(icol).RV), length(R(icol).prd));
      R(icol).RVT = R(icol).RV(1:zlen)./R(icol).prd(1,1:zlen)';
      
%      try
%          nptrc = length(R(icol).tptrace)+1;
%          R(icol).RVT = R(icol).RV(1:nptrc-1)./R(icol).prd';
%      catch
%          nptrc = length(R(icol).tptrace)+2;
%          R(icol).RVT = R(icol).RV(1:nptrc-1)./R(icol).prd';
%      end

      if (isfield(R(icol),'ptraceR')),
         R(icol).RVR = (R(icol).ptraceR-R(icol).ntraceR); 
         R(icol).RVTR = R(icol).RVR./R(icol).prdR;
         %smooth RVT so that we can resample it at VolTR later
         fnyq = Opt.PhysFS./2; %nyquist of physio signal
         fcut = 2./Opt.VolTR ;%cut below nyquist for volume TR
         w = Opt.fcutoff/fnyq;    % cut off frequency normalized
         b = fir1(Opt.FIROrder, w) ;    
         v = R(icol).RVTR; mv  =   mean(v);  
         %remove the mean
         v = (v - mv);
         %filter both ways to cancel phase shift
         v = filter(b,1,v); v = flipud(v); v = filter(b,1,v); v = flipud(v);
         R(icol).RVTRS = v+mv;
      end
      
      %create RVT regressors
      R(icol).RVTRS_slc = zeros(length(R(icol).tst), length(Opt.RVTshifts));
      for (i=1:1:length(Opt.RVTshifts)),
         shf = Opt.RVTshifts(i);
         nsamp = round(shf*Opt.PhysFS);
         sind = [1:1:length(R(icol).t)]+nsamp;
         sind(find(sind<1)) = 1;
         sind(find(sind>length(R(icol).t))) = length(R(icol).t);
         rvt_shf = interp1(R(icol).t, R(icol).RVTRS(sind),...
                           R(icol).tst, Opt.ResamKernel);
         R(icol).RVTRS_slc(:,i) = rvt_shf;
      end

      if (~Opt.Quiet),
         fprintf(2,[ '--> Calculated RVT \n',...
                     '--> Created RVT regressors\n',...
                     '\n']);
         subplot (211);
         plot (R(icol).tmidprd,...
               zscale(R(icol).RVT, max(R(icol).ptrace),...
               min(R(icol).ptrace)), 'k');
         if (isfield(R(icol),'ptraceR')),
            plot (R(icol).tR,...
                  zscale(R(icol).RVTRS, max(R(icol).ptrace),...
                  min(R(icol).ptrace)), 'm');
         end
         drawnow ;
         if (Opt.Demo),
            uiwait(msgbox('Press button to resume', 'Pausing', 'modal'));
         end
      end
   end
return;
```
