## Supplementary material for "Neptune: a toolbox for spinal cord functional MRI data processing and quality assurance": Neptune software: vuRETROICOR.m

```
function vuRETROICOR(niiname, niipath, parname, parpath, logname, logpath, outname, outpath)

% This function applies RETROspective Image CORrection (RETROICOR) (as per
% Glover et al., Magn Reson Med 44:162-167, 2000) to a 4D NIfTI data set
% (most likely generated using vuPARRECtoNIfTI.m).
% 
% ***** NOTE: This program requires AFNI to be installed. *****
% ***** See http://afni.nimh.nih.gov/afni/ for more info. *****
% 
% vuRETROICOR(niiname, niipath, parname, parpath, logname, logpath,
%             outname, outpath)
% 
% INPUTS:
% 
% (1) niiname - Name of 4D NIfTI file (e.g., 'myfile' or 'myfile.nii')
%               This must be specified; all other inputs are optional.
% (2) niipath - Location of nii file (e.g., '/Users/postdoc/fmridata/')
%               If not specified, set as the current location.
% (3) parname - Name of PAR file used to generate NIfTI file
%               (e.g., 'myfile' or 'myfile.par') (REC file not required.)
% (4) parpath - Location of par file (e.g., '/Users/postdoc/fmridata/')
%               If not specified, set as niipath.
% (5) logname - Name of physiological monitoring file generated by Philips
%               scanner (e.g., 'SCANPHYSLOG20091123152004.log')
%               If not specified, log file is assumed to have the same name
%               as niiname with extension '.log' (e.g., 'myfile.log)
% (6) logpath - Location of log file (e.g., '/Users/postdoc/fmrilogs/')
%               If not specified, set as niipath.
% 
% INPUTS/OUTPUTS:
% 
% (7) outname - Name of NIfTI file after RETROICOR.  If not specified, set
%               as niiname with extension '_ricor.nii'.
% (8) outpath - Location to save corrected 4D NIfTI file
%               (e.g., '/Users/postdoc/fmridata/') (DEFAULT = niipath)
% 
% Copyright (c) 2011 - Vanderbilt University Institute of Imaging Science

% HISTORY
% 2015-11-30 - ver. 1.10 - fixed possible issue with run lengths being off
%                          by 1 (RLB)
% 2015-07-28 - ver. 1.06 - updated calculation of volume acquisition time
%                          for new R5 software (RLB)
% 2013-01-23 - ver. 1.05 - fixed possible bug due to either Matlab or AFNI
%                          'upgrade' (RLB)
% 2011-02-17 - ver. 1.04 - modified to (hopefully) work on 3T data (RLB)
% 2010-03-11 - ver. 1.03 - added extension "_ricor" to support functions
%                          that we modified to avoid path conflicts (RLB)
% 2010-03-02 - ver. 1.02 - ensure that path to AFNI is set (RLB)
% 2010-03-01 - ver. 1.01 - fixed issues with phys_filt_sync_ricor (RLB)
% 2010-01-22 - ver. 1.00 - implemented by Robert L. Barry

if nargin == 0
    fpath = which('vuRETROICOR.m');
    eval(['help ' fpath]);
    return;
end

% is the path to AFNI already set?
[afninotfound, unixoutput] = unix('3dcopy');
% if not, then we will look for it...
if afninotfound
    % is AFNI in /abin?
    [afninotfound, unixoutput] = unix('/abin/3dcopy');
    if ~afninotfound % found it!
        setenv('PATH', [getenv('PATH') ':/abin']);
        disp(sprintf('Adding /abin to Matlab''s path (for AFNI).'));
    end
end
if afninotfound
    % is AFNI in ~/abin?
    [afninotfound, unixoutput] = unix('~/abin/3dcopy');
    if ~afninotfound % found it!
        current_directory = pwd;
        eval('cd ~');
        afni_directory = [pwd '/abin'];
        setenv('PATH', [getenv('PATH') ':' afni_directory]);
        disp(sprintf(['Adding ' afni_directory ' to Matlab''s path (for AFNI).']));
        eval(['cd ' current_directory]);
        clear current_directory afni_directory;
    end
end
if afninotfound
    % if AFNI is not in /abin nor ~/abin, then the user will have to add
    % the correct path to AFNI before this function will work.
    disp(sprintf('*****'));
    disp(sprintf('The required AFNI functions cannot be found.'));
    disp(sprintf('AFNI needs to be added to Matlab''s path.'));
    disp(sprintf('You can do this with the following command:'));
    disp(sprintf(' '));
    disp(sprintf('   setenv(''PATH'', [getenv(''PATH'') '':/abin'']);'));
    disp(sprintf(' '));
    disp(sprintf('where (as an example) ''/abin'' is the AFNI directory.'));
    disp(sprintf('Exiting...'));
    disp(sprintf('*****'));
    return;
end
clear afninotfound unixoutput;

if (size(niiname, 2) < 5) || ~strcmpi(niiname(1,end-3:end), '.nii')
    niiname = [niiname '.nii'];
end

if nargin < 2
    niipath = [pwd '/'];
end

if ~strcmp(niipath(end), '/')
    niipath = [niipath '/'];
end

if nargin < 8
    outpath = niipath;
    if nargin < 7
        outname = [niiname(1,1:end-4) '_ricor.nii'];
        if nargin < 6
            logpath = niipath;
            if nargin < 5
                logname = [niiname(1,1:end-4) '.log'];
                if nargin < 4
                    parpath = niipath;
                    if nargin < 3
                        parname = [niiname(1,1:end-4) '.par'];
                    end
                end
            end
        end
    end
end

origdir = [pwd '/'];
origdir = robustdirname(origdir);

parpath = robustdirname(parpath);
niipath = robustdirname(niipath);
logpath = robustdirname(logpath);
outpath = robustdirname(outpath);

niifile = [niipath niiname];
parfile = [parpath parname];
logfile = [logpath logname];
tempdir = [niipath niiname(1,1:end-4) '/'];
tempdir = robustdirname(tempdir);

% create temporary working directory
unix(['rm -rf ' tempdir]);
unix(['mkdir ' tempdir]);
% copy file into temp directory
unix(['3dcalc -a ' niifile ' -expr ''a'' -prefix temp+orig -session ' tempdir]);
% for some reason the outputted file may have 'tlrc' instead of 'orig', so
% we have to take care of that possibility...
if exist([tempdir 'temp+tlrc.BRIK'], 'file')
    unix(['3drefit -view ''orig'' ' tempdir 'temp+tlrc']);
end

info = loadParRec(parfile);
num_slices = info.datasize(1,3);
scant = info.imgdef.dyn_scan_begin_time.vals;
if size(scant,2) > size(scant,1), scant = scant'; end
vat = scant(end,1) - scant(end-1,1);
if vat == 0
    vat = scant(end,1) - scant(end-num_slices,1);
end
% added 2015-07-28 to fix incorrect vat calculation
if vat == 0
    vat = scant(end,1) - scant(end-num_slices*size(info.imgdef.image_type_mr.uniq,1),1);
end

dynamics = info.datasize(1,5);
clear info scant;

% cardiac is channel 5
card = phys_filt_sync_ricor(logfile, 5, vat, dynamics);
% respiration is channel 6
resp = phys_filt_sync_ricor(logfile, 6, vat, dynamics);

Opt1D = struct('Prefix',        [tempdir 'temp+orig_C'], ...
               'Scale',         0, ...
               'View' ,         '+orig', ...
               'verbose',       0, ...
               'AppendHistory', 0, ...
               'NoCheck',       0, ...
               'Slices',        [], ...
               'Frames',        [], ...
               'OverWrite',     'n');
WriteBrik(card, cell(0), Opt1D);
Opt1D.Prefix = [tempdir 'temp+orig_R'];
WriteBrik(resp, cell(0), Opt1D);

OptRETRO = struct('Respfile', [tempdir 'temp+orig_R.1D'], ...
                  'Cardfile', [tempdir 'temp+orig_C.1D'], ...
                  'PhysFS',   499, ... % Hz
                  'Nslices',  num_slices, ...
                  'VolTR',    vat);
RetroTS_ricor(OptRETRO, tempdir);
unix(['mv ' tempdir 'oba.slibase.1D ' tempdir 'retroicor.1D']);
eval(['cd ' tempdir]);
unix(['afni_proc.py -dsets ' tempdir 'temp+orig -blocks despike ricor -ricor_regs ' tempdir ...
    'retroicor.1D -ricor_datum float -ricor_polort 4 -ricor_regress_method per-run -ricor_regress_solver REML']);

if ~exist([tempdir 'proc.SUBJ'], 'file')
    % The above command didn't work for some reason. Try to figure out if
    % it is fixable..
    str = ['afni_proc.py -dsets ' tempdir 'temp+orig -blocks despike ricor -ricor_regs ' tempdir 'retroicor.1D -ricor_datum float -ricor_polort 4 -ricor_regress_method per-run -ricor_regress_solver REML'];
    T = evalc_parfor(str); % store output for parsing
    findme = '** ERROR: ricor NT != dset len (';
    findme_loc = strfind(T, findme);
    if ~isempty(findme_loc)
        % we may be able to fix this...
        findme_loc = findme_loc(1,end); % in case there is more than one
        temp = T(1,findme_loc+size(findme,2):findme_loc+size(findme,2)+10);
        findspace = strfind(temp, ', ');
        findbracket = strfind(temp, ')');
        findspace = findspace(1,1); % probably not necessary
        findbracket = findbracket(1,1);
        dsetlen1 = str2num(temp(1,1:findspace-1));
        dsetlen2 = str2num(temp(1,findspace+2:findbracket-1));
        
        if dsetlen1 > dsetlen2
            dsetlendiff = dsetlen1-dsetlen2;
            unix(['afni_proc.py -ricor_regs_nfirst ' num2str(dsetlendiff) ' -dsets ' tempdir 'temp+orig -blocks despike ricor -ricor_regs ' tempdir ...
                'retroicor.1D -ricor_datum float -ricor_polort 4 -ricor_regress_method per-run -ricor_regress_solver REML']);
        elseif dsetlen2 > dsetlen1
            dsetlendiff = dsetlen2-dsetlen1;
            unix(['afni_proc.py -tcat_remove_first_trs ' num2str(dsetlendiff) ' -dsets ' tempdir 'temp+orig -blocks despike ricor -ricor_regs ' tempdir ...
                'retroicor.1D -ricor_datum float -ricor_polort 4 -ricor_regress_method per-run -ricor_regress_solver REML']);
        end
    end
end

unix(['chmod 744 ' tempdir 'proc.SUBJ']);
unix([tempdir 'proc.SUBJ']); % finally do RETROICOR

% move corrected data file to where it is supposed to be
unix(['mv ' tempdir 'SUBJ.results/pb02.SUBJ.r01.ricor+orig.HEAD ' tempdir outname(1,1:end-4) '+orig.HEAD']);
unix(['mv ' tempdir 'SUBJ.results/pb02.SUBJ.r01.ricor+orig.BRIK ' tempdir outname(1,1:end-4) '+orig.BRIK']);
unix(['3dcalc -a ' tempdir outname(1,1:end-4) '+orig -expr ''a'' -prefix ' outname ' -session ' outpath]);

% nuke temp directory
eval(['cd ' origdir]);
unix(['rm -rf ' tempdir]);
```
