## Supplementary material for "Neptune: a toolbox for spinal cord functional MRI data processing and quality assurance": Neptune software: WordCount.m

```
function [N] = WordCount (S,D)
%
%   [N] = WordCount (S,[D])
%
%Purpose:
%   Counts the number of words in S that are delimited by D
%   
%   
%Input Parameters:
%   S a string, trailing blanks are removed
%   D (optional) a series of characters to be used as delimiters like 
%     ' |' for a space or | as delimiters or '|' for | as a delimiter only
%     default is ' '
%
%Output Parameters:
%   N number of words   
%   
%      
%More Info :
%   see also GetWord, WordNumber
%   S = 'Hi Ya  |  Freak '
%   WordCount(S,'|') -> 2
%   S = 'Hi Ya    Freak '
%   WordCount(S) -> 3
%
%     Author : Ziad Saad
%     Date : Mon Apr 13 15:53:41 CDT 1998 


%Define the function name for easy referencing
FuncName = 'WordCount';

%initailize return variables
N = [];

if (nargin == 1),
	D = ' ';
end

S = deblank (S);

Sdiff = S;
N=0;


while (~isempty(Sdiff))
	[Word,Sdiff] = strtok(Sdiff,D);
   if (~isempty(Word)), N=N+1; end
end


return;
```
