## Supplementary material for "Neptune: a toolbox for spinal cord functional MRI data processing and quality assurance": Neptune software: WriteBrik.m

```
function [err, ErrMessage, Info] = WriteBrik (M, Info, Opt)
%
%   [err, ErrMessage, Info] = WriteBrik (M, Info, Opt)
%
%Purpose:
%
%    Writes a data vector or matrix in AFNI's  format
%    Also write data in AFNI's 1D file format
%     
%Input Parameters:
%   M is the brick data (in vector or matrix format)
%   for 1D formats, M must be one or 2 dimensional.
%
%   Info, the header structure (see BrikInfo)
%      if BYTEORDER_STRING is not specified, native is the default format
%      if BRICK_TYPES is not specified, short is the default.
%
%      Info can be empty for 1D files but if you have one from
%      BrikLoad you should use it.
%
%   Opt an options structure with the following fields, [default]
%   Most of the options are irrelevant for 1D formats. 
%     .Scale: ([0]/1) scales values to a |maximum| of 32700. 
%              This is useful for writing bricks as shorts.
%     .Prefix : filename prefix (mandatory field for 1D and BRIK formats)
%     .View : [+orig], +acpc, +tlrc 
%     .verbose: ([0]/1)
%     .AppendHistory: (0/[1]) adds to the history field
%     .NoCheck: ([0]/1) flag that determines what checking should
%               be done to the Brick's header before writing.
%               0: Full checking. This slows the function down
%                  But you should use it whenever you're still 
%                  developing your code.
%                  + The Header is passed through the function
%                  CheckBrikHEAD
%               1: + No Header Checking
%
%               Regardless of .NoCheck, the following is done:
%                  + The fields Info.BRICK_STATS and Info.BRICK_FLOAT_FACS
%                    are cleared (and set if .Scale is used).
%                  + The field Info.IDCODE_STRING is cleared in WriteBrikHEAD
%                  + The field Info.IDCODE_DATE is set in WriteBrikHEAD
%      
%      .Slices: vector of slices, 1 based. Default is all slices.
%               .Slices can also be used to write a 1D dataset one chunk
%               at a time. For 1D files however, .Slices can only have 1 number.
%               When .Slices == 1 the file is open in write 'w' mode and M is 
%               written into a new file.
%               When .Slices > 1 the file is open in append 'a' mode and M is 
%               written into the end of the file.
%      .Frames: vector of frames, 1 based. Default is all frames.
%      If min(Slices)>1 or min(Frames)>1 then it assumes that the header 
%      has already been written. 
%      If Slices and Frames are not all slices and frames, then Scale 
%      is set to 0 (no scaling).
%      .OverWrite: if 'y' then overwrite existing dataset. 
%                  Default is to not overwrite.
%Output Parameters:
%   err : 0 No Problem
%       : 1 Mucho Problems
%   ErrMessage : the error or warning message
%   Info : the header info of the written brick (or 1D file)
%      
%Key Terms:
%   
%More Info :
%   New_HEAD BrikInfo, BrikLoad, WriteBrikHEAD, HEAD_Rules, Info_1D
%     
%     need a FormHEAD function to create a minimal Info structure for a data vector
%
%     version 2.0 (keep in sync. with WriteBrikHEAD)
%      In this version, Info.BRICK_STATS is cleared before writing. 
%
%     .Slices and .Frames options were added by Dr. Keith Worsley for FMRISTAT
%     http://www.math.mcgill.ca/keith
%     http://www.math.mcgill.ca/keith/fmristat/
%
%     Author : Ziad Saad
%     Date : Fri Apr 6 16:03:02 PDT 2001, last modified Oct 01 04
%     LBC/NIMH/ National Institutes of Health, Bethesda Maryland
%
%     Contact: saadz@mail.nih.gov


%Define the function name for easy referencing
   FuncName = 'WriteBrik';
   FUNCTION_VERSION = 'V2.0';

%Debug Flag
   DBG = 1;

%initailize return variables
   err = 1;
   ErrMessage = '';

if (nargin < 3),
   err = 1; 
   ErrMessage = sprintf('Error %s: Need three input parameters', FuncName); 
   errordlg(ErrMessage); return;
end

%first check on Prefix
if (isfield(Opt,'prefix')), Opt.Prefix = Opt.prefix; end %comes from New_HEAD
if (isfield(Opt,'scale')), Opt.Scale =  Opt.scale; end %comes from New_HEAD
if (isfield(Opt,'overwrite')), Opt.OverWrite =  Opt.overwrite; end 
if (~isfield(Opt, 'Prefix') | isempty (Opt.Prefix)), 
   err = 1; 
   ErrMessage = sprintf('Error %s: You must specify Opt.Prefix.', FuncName);  
   errordlg(ErrMessage); return;
end

%check on overwrite flag
if (isfield(Opt,'OverWrite') & Opt.OverWrite == 'y'),
   OverW = 1;
else
   OverW = 0;
end

%set format if not present
if (~isempty(Info) & ~isstruct(Info)),
   err = 1; 
   ErrMessage = sprintf('Error %s: Info must be a struct. Check your arguments.', FuncName);  
   errordlg(ErrMessage); return;
end
if (~isempty(Info) & ( ~isfield(Info,'FileFormat') | isempty(Info.FileFormat)  ) ),
	Info.FileFormat = 'BRIK';
end
%is this a 1D file ?
is1D = 0;
if (isempty(Info) & size(M,4) == 1 & size(M,3) == 1),
   is1D = 1;
elseif (strcmp(Info.FileFormat,'1D')),
   is1D = 1;
   if (size(M,4) ~= 1 | size(M,3) ~= 1),
      err = 1; 
      ErrMessage = sprintf('Error %s: M is not one or two dimensional.', FuncName);  
      errordlg(ErrMessage); return;
   end
end


if (is1D),
   if (isempty(Info)), [err,Info] = Info_1D(M); end
   if (OverW == 0) Opt1D.OverWrite = 'n'; % default mode
   else Opt1D.OverWrite = 'y';
   end 
   if (isfield(Opt,'Slices') & ~isempty(Opt.Slices)), 
      if (length(Opt.Slices) ~= 1),
         err = 1; 
         ErrMessage = sprintf('Error %s: .Slices can only have one value for 1D files', FuncName);  
         errordlg(ErrMessage); return;
      end
      if (Opt.Slices > 1) Opt1D.OverWrite = 'a'; end
   end
   Opt1D.Space = 't';
   Opt1D.Fast = 'y';
   Opt1D.verbose = 0;
   [Name, Ext] = Remove1DExtension(Opt.Prefix);
   if (isempty(Ext)),
      if (~isempty(Info.Extension_1D)), 
         Ext = sprintf('%s', Info.Extension_1D);
      else
         Ext = sprintf('.1D');
      end
   end
   FullName = sprintf('%s%s', Name, Ext);
   [err, UsedName] = wryte3(M, FullName, Opt1D);
	
	if (isempty(Ext) == 1),
	   Ext = '.1D.dset';		
	end		
	
   Info.Extension_1D = sprintf('%s', Ext); 
   Info.RootName = sprintf('%s', Name);
   return;
end
       
%check on options
   if (~isfield(Opt, 'verbose') | isempty (Opt.verbose)), Opt.verbose = 0; end
   if (~isfield(Opt, 'NoCheck') | isempty (Opt.NoCheck)), Opt.NoCheck = 0; end

   if (Opt.verbose), fprintf(1,'%s verbose: Checking input data ...', FuncName); end
   if (~isfield(Opt, 'Scale') | isempty (Opt.Scale)), Opt.Scale = 0; end
   if (isfield(Opt,'view')) Opt.View = Opt.view; end  %comes from New_HEAD
   if (~isfield(Opt, 'View') | isempty(Opt.View)), Opt.View = ''; end
   
   %Make sure prefix is clear of view
      [Opt.Prefix, uv, ue]  = AfniPrefix(Opt.Prefix);
      if (~isempty(uv)),
         if (~isempty(Opt.View)),
            %check for inconsistency, warn user
            if (~strcmp(uv, Opt.View)),
               wrn = sprintf('\nWarning %s:\n You have specified a view in your prefix (%s)\nthat is different from Opt.View (%s)\nOpt.View take precedence.\n', ...
                  FuncName,uv, Opt.View);
               warndlg(wrn);
               fprintf(2,'%s', wrn);
            end
         else
            Opt.View = uv;
            fprintf(2,'\nNote %s:\n Adopting view (%s) from supplied prefix \n', FuncName, Opt.View);
         end
      end
      if (isempty(Opt.View)), Opt.View = '+orig'; end
   if (~isempty(findstr('orig', lower(Opt.View)))),
      Opt.View = '+orig';
   elseif (~isempty(findstr('acpc', lower(Opt.View)))),
      Opt.View = '+acpc';
   elseif (~isempty(findstr('tlrc', lower(Opt.View)))),
      Opt.View = '+tlrc';
   else
      err = 1; ErrMessage = sprintf('Error %s: Bad value (%s) for Opt.View', FuncName, Opt.View); errordlg(ErrMessage); return;
   end
   if (~isfield(Opt, 'AppendHistory') | isempty (Opt.AppendHistory)), Opt.AppendHistory = 1; end


%form the flename based on the stuff in Opt.Prefix, just use the option
   Fname = sprintf('%s%s', Opt.Prefix, Opt.View);
   FnameHEAD = sprintf('%s%s.HEAD', Opt.Prefix, Opt.View);
   FnameBRIK = sprintf('%s%s.BRIK', Opt.Prefix, Opt.View);

% This check is done later on before we write Slice 1 Frame 1 (see below)
   %if (exist(FnameHEAD) == 2 | exist(FnameBRIK) == 2),
   %   err = 1; ErrMessage = sprintf('Error %s: Output data set %s exists.', FuncName, Fname); errordlg(ErrMessage); return;
   %end

%make sure there is no clash in input data
   %is M a 4D or 1D
   N = zeros(1,4);
   [N(1), N(2), N(3), N(4)] = size(M);
   nd = ndims(M);
   
   % unsqueeze the array sizes (Keith's addition to fix writing time series, one slice at a time. Oct 01 04 )  
   if  (~isfield(Opt,'Slices')),  Opt.Slices = [];  end
   if  (~isfield(Opt,'Frames')),  Opt.Frames = [];  end
   if nd==3 & length(Opt.Slices)==1 & length(Opt.Frames)>1
      N=[N(1) N(2) 1 N(3)];
   end
   
   if (nd <= 2)
      isVect = 1;
   else
      isVect = 0;
   end

   if (isfield(Info, 'DATASET_DIMENSIONS') & length(Info.DATASET_DIMENSIONS) < 3 & length(Info.DATASET_DIMENSIONS) > 0),
      err = 1; ErrMessage = sprintf('Error %s: If you specify DATASET_DIMENSIONS it must be a vector of three elements', FuncName); errordlg(ErrMessage); return;
   end
   if (isfield(Info, 'DATASET_RANK') & length(Info.DATASET_RANK) < 2),
      err = 1; ErrMessage = sprintf('Error %s: If you specify DATASET_RANK it must be a vector of two elements', FuncName); errordlg(ErrMessage); return;
   end
   
   if ((~isfield(Info, 'DATASET_DIMENSIONS') |  isempty(Info.DATASET_DIMENSIONS)) & isVect)
      err = 1; ErrMessage = sprintf('Error %s: If M is a vector, you must specify DATASET_DIMENSIONS in Info', FuncName); errordlg(ErrMessage); return;
   end
   if ((~isfield(Info, 'DATASET_RANK') |  isempty(Info.DATASET_RANK)) & isVect)
      err = 1; ErrMessage = sprintf('Error %s: If M is a vector, you must specify DATASET_RANK in Info', FuncName); errordlg(ErrMessage); return;
   end
   
   if (isfield(Info, 'DATASET_DIMENSIONS') & ~isempty(Info.DATASET_DIMENSIONS) & ~isVect)
%      if (N(1) ~= Info.DATASET_DIMENSIONS(1) |  N(2) ~= Info.DATASET_DIMENSIONS(2) | N(3) ~= Info.DATASET_DIMENSIONS(3) | N(4) ~= Info.DATASET_RANK(2))
      if (N(1) ~= Info.DATASET_DIMENSIONS(1) |  N(2) ~= Info.DATASET_DIMENSIONS(2) | N(3) > Info.DATASET_DIMENSIONS(3) | N(4) > Info.DATASET_RANK(2))
         err = 1; ErrMessage = sprintf('Error %s: Dimensions mismatch between dimensions of M and Info.DATASET_DIMENSIONS, Info.DATASET_RANK.', FuncName); errordlg(ErrMessage); return;
      end
   end 

%OK, setup .DATASET_DIMENSIONS and .DATASET_RANK if needed 
   if (~isfield(Info, 'DATASET_DIMENSIONS') | isempty(Info.DATASET_DIMENSIONS)),
      Info.DATASET_DIMENSIONS = N(1:3); 
   end
   if (~isfield(Info, 'DATASET_RANK') | isempty(Info.DATASET_RANK)),
      Info.DATASET_RANK = [3 N(4)];
   end

%any Mandatory variables have now been set, check on the Header content
   
%Check out the values in Info
if (~Opt.NoCheck),
   if (Opt.verbose), fprintf(1,'HEAD Info structure ...'); end
   [err, ErrMessage, Info] = CheckBrikHEAD(Info);
   if (err),
    ErrMessage = sprintf ('%s: Error in CheckBrikHEAD.\n(%s)', ErrMessage);
    return;
   end
end

%reshape to a vector
% if (~isVect | nd == 2),
%   M = reshape(M, prod(N), 1);
%end

   %Delete the Brick_Stats, let afni take care of them
   if (isfield(Info,'BRICK_STATS')), rmfield(Info,'BRICK_STATS');  end
   if (isfield(Info,'BRICK_FLOAT_FACS')), rmfield(Info,'BRICK_FLOAT_FACS');  end
   
%figure out the ouput format
if (~isfield(Info, 'BRICK_TYPES') | isempty(Info.BRICK_TYPES)),
   B_type = 1; %short
else
   B_type = Info.BRICK_TYPES;
end

if (~isfield(Info, 'BYTEORDER_STRING') | isempty(Info.BYTEORDER_STRING)),
   % set the order based on the machine, used to be: ByteOrder = 'native'; prior to 17 Feb 04
   [c_c, mx_c, ed_c] = computer;
   if (ed_c(1) == 'L') 
      ByteOrder = 'ieee-le'; %Little Endian
      Info.BYTEORDER_STRING = 'LSB_FIRST';
   elseif (ed_c(1) == 'B') 
      ByteOrder = 'ieee-be'; %Little Endian
      Info.BYTEORDER_STRING = 'MSB_FIRST';
   else 
      err = 1; ErrMessage = sprintf('Error %s: %s byte order is ambiguous.', FuncName, Info.BYTEORDER_STRING); 
      return;   
   end
else
   if (~isempty(strmatch('MSB_FIRST', Info.BYTEORDER_STRING))),
      ByteOrder = 'ieee-be'; %Big Endian
   else 
      if (~isempty(strmatch('LSB_FIRST', Info.BYTEORDER_STRING))),
            ByteOrder = 'ieee-le'; %Little Endian
      else
         err = 1; ErrMessage = sprintf('Error %s: %s byte order is ambiguous.', FuncName, Info.BYTEORDER_STRING); 
         return;   
      end
   end
end

itype = unique(B_type);
if (length(itype) > 1),
   err =  1; ErrMessage = sprintf('Error %s: Not set up to write sub-bricks of multiple sub-types', FuncName); errordlg(ErrMessage); return;
end
switch itype,
   case 0
      typestr = 'ubit8';
   case 1
      typestr = 'short';
   case 2
      typestr = 'int';
   case 3
      typestr = 'float';
   otherwise
      err = ErrEval(FuncName,'Err_Cannot write this data type');
      return;
end

%figure out if scaling is required
allslices=1:Info.DATASET_DIMENSIONS(3);
if  (~isfield(Opt,'Slices') | isempty(Opt.Slices)),   
   Opt.Slices = allslices; 
end
isallslices=all(ismember(allslices,Opt.Slices));
allframes=1:Info.DATASET_RANK(2);
if  (~isfield(Opt,'Frames') | isempty(Opt.Frames)),   
   Opt.Frames = allframes; 
end
isallframes=all(ismember(allframes,Opt.Frames));

Info.BRICK_FLOAT_FACS = zeros(1,Info.DATASET_RANK(2));

if (Opt.Scale & isallslices & isallframes),
      if (Opt.verbose), fprintf(1,'Scaling ...'); end
      NperBrik = Info.DATASET_DIMENSIONS(1) .* Info.DATASET_DIMENSIONS(2) .* Info.DATASET_DIMENSIONS(3);
      for (j=1:1:Info.DATASET_RANK(2)),
         istrt = 1+ (j-1).*NperBrik;
         istp = istrt + NperBrik - 1;
         [max1, imax1] = max(abs(M(istrt:istp)));
         Info.BRICK_STATS(2.*(j-1)+1)= min(M(istrt:istp));
         [max2, imax2] = max(M(istrt:istp));
         Info.BRICK_STATS(2.*j)= max2;
         Info.BRICK_FLOAT_FACS(j) = max1 ./ 32700; % a bit lower than 32000
         if (Info.BRICK_FLOAT_FACS(j) == 0)
            Info.BRICK_FLOAT_FACS(j) = 1;
         else
            M(istrt:istp) = M(istrt:istp) ./ Info.BRICK_FLOAT_FACS(j);
         end
      end
end

numpix=Info.DATASET_DIMENSIONS(1)*Info.DATASET_DIMENSIONS(2);
numslices=length(Opt.Slices);
numframes=length(Opt.Frames);

%open file for writing based on the type specified in Info
if Opt.Slices(1)==1 & Opt.Frames(1)==1
   if (OverW == 0 & (filexist(FnameHEAD) | filexist(FnameBRIK))),
      err = 1; ErrMessage = sprintf('Error %s: Output data set %s exists.\n', FuncName, Fname); errordlg(ErrMessage); return;
   end
   [fid, mess] = fopen (FnameBRIK, 'w', ByteOrder);
   if (fid < 0), 
      err = 1; ErrMessage = sprintf('Error %s: Could not open %s for writing \n(%s)', FuncName, FnameBRIK, mess); errordlg(ErrMessage); return;
   end
   if ~(isallslices & isallframes)
      for frame=1:Info.DATASET_RANK(2)
         fwrite(fid,zeros(1,numpix*Info.DATASET_DIMENSIONS(3)),typestr);
      end
   end
else
   [fid, mess] = fopen (FnameBRIK, 'r+', ByteOrder);
   if (fid < 0), 
      err = 1; ErrMessage = sprintf('Error %s: Could not open %s for re-writing \n(%s)', FuncName, FnameBRIK, mess); errordlg(ErrMessage); return;
   end
end

%write the file
if (Opt.verbose), fprintf(1,'Writing %s to disk ...', FnameBRIK); end
if isallslices & isallframes
   cnt = fwrite(fid, M, typestr);
else
   cnt=0;
   for k=1:numframes
      frame=Opt.Frames(k);
      if isallslices
         fseek(fid, numpix*Info.DATASET_DIMENSIONS(3)*(frame-1)*Info.TypeBytes, 'bof');
         istrt=1+numpix*numslices*(k-1);
         istp=istrt-1+numpix*numslices;
         cnt=cnt+fwrite(fid,M(istrt:istp),typestr);
      else
         for j=1:numslices
            slice=Opt.Slices(j);
            fseek(fid, numpix*(slice-1+Info.DATASET_DIMENSIONS(3)*(frame-1))*Info.TypeBytes, 'bof');
            istrt=1+numpix*(j-1+numslices*(k-1));
            istp=istrt-1+numpix;
            cnt=cnt+fwrite(fid,M(istrt:istp),typestr);
         end
      end
   end
end

if (cnt ~= prod(size(M))), 
   err = 1; ErrMessage = sprintf('Error %s: Could not write all %d values to %s\n. Deleting %s ...', FuncName, FnameBRIK, prod(size(M)), FnameBRIK); errordlg(ErrMessage); 
   fclose (fid);
   if (filexist(FnameBRIK) == 2),
      delete(FnameBRIK);
   end  
   return;
end

%close the file
fclose (fid);
[ST,I] = dbstack;

if Opt.Slices(1)==1 & Opt.Frames(1)==1
   %add the history note if needed
   if (Opt.AppendHistory),
      OptHist.AFNI_Format = 1;
      if isunix
         [tmp, OptHist.PerSig] = unix('whoami');
         %remove this annoying tset message (some bug ....)
         [err, snl, Nlines] = GetNextLine(OptHist.PerSig, 2);
         if (Nlines >= 2),
            [err, OptHist.PerSig] = GetNextLine(OptHist.PerSig,Nlines);
         end 
         if (tmp), 
            OptHist.PerSig = sprintf('DunnoWho');   
         else
            OptHist.PerSig = zdeblank(OptHist.PerSig); 
         end
      else
         OptHist.PerSig = sprintf('Not UNIX');   
      end
      [err,S] = HistoryTrace (OptHist);
      if (~isfield(Info,'HISTORY_NOTE') |isempty(Info.HISTORY_NOTE)), Info.HISTORY_NOTE = ''; end
      Info.HISTORY_NOTE = sprintf('%s\\n%s', Info.HISTORY_NOTE, S);
   end
   
   %call for the function to write the header
   if (Opt.verbose), fprintf(1,'Writing %s to disk ...', FnameHEAD); end
   [err, ErrMessage] = WriteBrikHEAD (FnameHEAD, Info);
   if (err),
      err = 1; ErrMessage = sprintf('Error %s: An error occurred in WriteBrikHEAD.\n%s', FuncName, ErrMessage); errordlg(ErrMessage); return;   
   end
   if (Opt.verbose), fprintf(1,'Done.\n'); end
end

err = 0;
return;
```
