## Supplementary material for "Neptune: a toolbox for spinal cord functional MRI data processing and quality assurance": Neptune software: wryte3.m

```
function [err,Fname] = wryte3 (M,Fname,Opt)
%
%   [err,UsedName] = wryte3 (M,Fname,[Opt])
%
%Purpose:
%   Write matrix M to a text file 
%   
%   
%Input Parameters:
%   M : NxK matrix
%   Fname : string containing the file name to write the matrix to
%   Opt is either a flag (0/1) or an optional structure with the following fields
%     .Space string specifying whether to use a space character 's' or 
%             a tab 't' or a comma ',' between numbers on the same line.
%             The default is 's'. There won't be a comma after the last number.
%     .OverWrite specifies whether you want to allow for overwrite
%          Options are 'y' for yes, 'n' for no and 'p' for prompting
%          the user for a new name. 
%          You can also use 'a' for append.
%          Default is 'n'
%     .Fast If it is set to 'y', the function will try to use matlab's
%          save function which is fast, but writes the results in IEEE format.
%          like 0.00034e5. Not pleasing to the eye ... Default is 'n'.
%          Note that there is no need to use the fast option with vectors (Nx1),
%          They are written very efficiently
%     .verbose (0/1), default is 0
%   When Opt is used as a flag. If 0 then do not overwrite, otherwise do.
%
%Output Parameters:
%   err : 0 No Problem
%       : 1 Mucho Problems
%   
%   UsedName : Filename M was saved to 
%       (it's the same as Fname, unless you're prompted to change it)
%      
%More Info :
%   
%
%     Author : Ziad Saad
%     Date : Thu Apr 23 14:41:43 CDT 1998 


%Define the function name for easy referencing
FuncName = 'wryte3';

%initailize return variables
err = 1;
UsedName = '';

%Set the defaults
if (nargin < 3),	Opt = [];	end

if (nargin == 3),
   if (~isstruct(Opt)),
      ov = Opt;
      Opt = [];
      if (ov), Opt.OverWrite = 'y'; 
      else Opt.OverWrite = 'n';
      end
   end
end

if (~isfield(Opt,'Space') | isempty(Opt.Space)),
	Opt.Space = 's';
end

if (~isfield(Opt,'OverWrite') | isempty(Opt.OverWrite)),
	Opt.OverWrite = 'n';
end

if (~isfield(Opt,'Fast') | isempty(Opt.Fast)),
	Opt.Fast = 'n';
end

if (~isfield(Opt,'verbose') | isempty(Opt.verbose)),
	Opt.verbose = 0;
end


%Check for bad input
if (isempty(M)),	err = ErrEval(FuncName,'Err_Nothing to Write');	return;	end
if (eq_str(Opt.Fast,'y') & eq_str(Opt.Space,',')),
	ErrEval(FuncName,'Wrn_Can not run in fast mode  with comma separators, will use slow mow.');
	Opt.Fast = 'n';
end

%Do the deed
%Check for filename existence
op = 'w';
if(filexist(Fname)),
	switch Opt.OverWrite,
 		case 'n',
			err = ErrEval(FuncName,'Err_FileExist');
			return
		case 'y',
			%all cool proceed
		case 'p',
			while (filexist (Fname) == 1),
 				serr = sprintf ('Wrn_File %s exists, enter new filename:',Fname);
 				ErrEval(FuncName,serr);
				Fname = input ('','s');
 			end;
	 	case 'a',
         op = 'a';
      otherwise,
			err = ErrEval(FuncName,'Err_Bad Opt.OverWrite value');	return
	 end
end

%Open file for write operation
fid = fopen(Fname,op);
if (fid == -1),
	err = ErrEval(FuncName,'Err_Could not open file for write operation');	return
end

%Write the data
switch Opt.Fast,
	case 'y',
	%fast mode
		if (eq_str(op,'a')), apnd = '-append';
      else apnd = ''; end
      if (Opt.verbose),	fprintf (1,'%s verbose : Writing %s in Fast Mode ...',FuncName,Fname);	end
		if (eq_str(Opt.Space,'t')),
			eval(['save ' Fname ' M -ascii -tabs -append']);
		elseif (eq_str(Opt.Space,'s')),
			eval(['save ' Fname ' M -ascii -append']);
		else
			err = ErrEval(FuncName,'Err_Delimiter not supported in Fast mode');
			return;
		end
	case 'n',
	%slow mode
		[ii,jj] = size(M);
		if (~isreal(M)),
         if (jj==1),	%I can go fast on this one !
			   if (Opt.verbose),	fprintf (1,'%s verbose : Writing Complex %s in Efficient Mode ...',FuncName,Fname);	end
            rr = real(M(1:ii-1)); im = imag(M(1:ii-1));
			   if (eq_str(Opt.Space,'s')),
				   fprintf(fid,'% g%+gi\n', rr,  im );	end
			   if (eq_str(Opt.Space,'t')),
				   fprintf(fid,'% g%+gi\t\n',rr,  im);	end
			   if (eq_str(Opt.Space,',')),
				   fprintf(fid,'% g%+gi,\n',rr,  im);	end
			   %Now put the last value in
            rr = real(M(ii)); im = imag(M(ii));
			   fprintf(fid,'% g%+gi\n', rr,  im);	
		   end

		   if (jj > 1),
			   if (Opt.verbose),	fprintf (1,'%s verbose : Writing Complex %s in Slow Mode ...',FuncName,Fname);	end

			   jjtemp = jj;
			   for (i=1:1:ii),
				   if (i == ii),	jjtemp = jj - 1;	end
				   for (j=1:1:jjtemp),
					   rr = real(M(i,j)); im = imag(M(i,j)); 
                  if (eq_str(Opt.Space,'s')),
						   fprintf(fid,'% g%+gi ', rr,  im);	end
					   if (eq_str(Opt.Space,'t')),
						   fprintf(fid,'% g%+gi\t', rr,  im);	end
					   if (eq_str(Opt.Space,',')),
						   fprintf(fid,'% g%+gi,', rr,  im);	end
				   end
				   if (i ~= ii), fprintf(fid,'\n');	end
			   end
			   %Now put the last number in
            rr = real(M(ii,jj)); im = imag(M(ii,jj)); 
			   fprintf(fid,'% g%+gi\n', rr,  im);	
		   end
      else
         if (jj==1),	%I can go fast on this one !
			   if (Opt.verbose),	fprintf (1,'%s verbose : Writing %s in Efficient Mode ...',FuncName,Fname);	end

			   if (eq_str(Opt.Space,'s')),
				   fprintf(fid,'% g \n',M(1:ii-1));	end
			   if (eq_str(Opt.Space,'t')),
				   fprintf(fid,'% g\t\n',M(1:ii-1));	end
			   if (eq_str(Opt.Space,',')),
				   fprintf(fid,'% g,\n',M(1:ii-1));	end
			   %Now put the last value in
			   fprintf(fid,'% g\n',M(ii));	
		   end

		   if (jj > 1),
			   if (Opt.verbose),	fprintf (1,'%s verbose : Writing %s in Slow Mode ...',FuncName,Fname);	end

			   jjtemp = jj;
			   for (i=1:1:ii),
				   if (i == ii),	jjtemp = jj - 1;	end
				   for (j=1:1:jjtemp),
					   if (eq_str(Opt.Space,'s')),
						   fprintf(fid,'% g ',M(i,j));	end
					   if (eq_str(Opt.Space,'t')),
						   fprintf(fid,'% g\t',M(i,j));	end
					   if (eq_str(Opt.Space,',')),
						   fprintf(fid,'% g,',M(i,j));	end
				   end
				   if (i ~= ii), fprintf(fid,'\n');	end
			   end
			   %Now put the last number in
			   fprintf(fid,'% g\n',M(ii,jj));	
		   end
      end
	otherwise,
		err = ErrEval(FuncName,'Err_Bad Opt.Fast value');	return
end

fclose(fid);

if (Opt.verbose),	fprintf (1,'Done.\n');	end
		
err = 0;
return;
```
