## Supplementary material for "Neptune: a toolbox for spinal cord functional MRI data processing and quality assurance": Neptune software: zdeblank.m

```
function [Sd] = zdeblank (S)
%
%   [Sd] = zdeblank (s)
%
%Purpose:
%   removes blanks surrounding a word in S
%   
%   
%Input Parameters:
%   S : a string
%   
%   
%Output Parameters:
%  Sd : S without the surrounding blanks   
%   
%      
%Key Terms:
%   
%More Info :
%   deblank, zdeblankall
%   
%   
%
%     Author : Ziad Saad
%     Date : Tue Sep 12 12:15:24 PDT 2000
%     LBC/NIMH/ National Institutes of Health, Bethesda Maryland


%Define the function name for easy referencing
FuncName = 'zdeblank';

%Debug Flag
DBG = 1;

%initailize return variables
err = 1;

Sd = deblank(S);
Sd = deblank(fliplr(Sd));
Sd = fliplr(Sd);


err = 0;
return;
```
