## Supplementary material for "Neptune: a toolbox for spinal cord functional MRI data processing and quality assurance": Neptune software: zglobb.m

```
function [err,ErrMessage, NameList] = zglobb (Identifiers, Opt)
%
%   [err, ErrMessage, List] = zglobb (Identifiers, [Opt])
%
%Purpose:
%  returns the list of files specified in Identifiers 
%   
%   
%Input Parameters:
%   Identifiers is a cellstr identifying which briks to use
%     Identifiers = {'ADzst2r*ir.alnd2AAzs+orig.HEAD' , 'AFzst2r*ir.alnd2AAzs+orig.HEAD'} 
%   Opt is an optional Options structure
%   	.LsType : type of output List
%         'l' --> (default) Create a Nx1 structure vector with fields identical to those returned by dir
%         '|' --> Create a | delimited string with al the filenames in it
%     .NoExt : (default is '') a string containing a | delimited list of filename extensions to remove
%            example '.HEAD|.BRIK'
%   
%Output Parameters:
%   err : 0 No Problem
%       : 1 Mucho Problems
%   ErrMessage : Any error or warning messages
%   List is the list of files with a format depending on Opt.LsType
%      
%Key Terms:
%   
%More Info :
%   ? as a wildcard now works on unix/OSX machines
%   
%   
%
%     Author : Ziad Saad
%     Date : Fri Feb 09 09:55:01 EST 2001
%     LBC/NIMH/ National Institutes of Health, Bethesda Maryland


%Define the function name for easy referencing
FuncName = 'zglobb';

%Debug Flag
DBG = 1;

%initailize return variables
err = 1;
ErrMessage = 'Undetermined';
NameList = [];

if (nargin == 1),
	Opt.LsType = 'l';
	Opt.NoExt = '';
else
	if (~isfield (Opt, 'LsType') | isempty(Opt.LsType)), Opt.LsType = 'l'; end
	if (~isfield (Opt, 'NoExt') | isempty(Opt.NoExt)), Opt.NoExt = ''; end
end


switch Opt.LsType,
	case 'l',
		NameList = []; 
	case '|',
		NameList = '';
	otherwise,
		ErrMessage = sprintf('%s is an unknown Opt.LsType value', Opt.LsType);
		err = 1;
		return;  
end

if (ischar(Identifiers)),
   Identifiers = cellstr(Identifiers);
end
%get the names of the BRIKS identified in Identifiers
N_ID = length(Identifiers);

cnt = 0;
i=1;
while (i<=length(Identifiers)),
   % grab the path if it is there
   [eee, ppp] = GetPath(char(Identifiers(i)));
   if (ppp(length(ppp)) ~= filesep),
      ppp = [ppp filesep];
   end
   if (~isempty (find(char(Identifiers(i)) == '?'))),
      %have to go via ls!
      com = sprintf('\\ls %s', char(Identifiers(i)));
      [ee,ll] = unix(com);
      if (ee),
         i = i + 1;
         continue;
      end
      cl = zstr2cell(ll);
      
      if (length(Identifiers)>=i+1),
         Identifiers = [  Identifiers(1:i-1) ...
                           cl ...
                           Identifiers(i+1:length(Identifiers))];
      else
         Identifiers = [  Identifiers(1:i-1) ...
                           cl ];
      end
   end 
   sd = dir (char(Identifiers(i)));
	ns = length(sd);
	for (j=1:1:ns)
		if (~strcmp(sd(j).name, '.') & ~strcmp(sd(j).name, '..'))
			cnt = cnt + 1;
			if (~isempty(Opt.NoExt)), 
				sd(j).name = RemoveExtension (sd(j).name, Opt.NoExt);
			end
			switch Opt.LsType,
				case 'l', 
					NameList(cnt).name =  sd(j).name;
					NameList(cnt).date =  sd(j).date;
					NameList(cnt).bytes = sd(j).bytes;
					NameList(cnt).isdir = sd(j).isdir;
               NameList(cnt).path = ppp;
				case '|'
					if (strcmp(ppp,'.') || strcmp(ppp,'./')),
                  NameList = sprintf('%s|%s',NameList,sd(j).name);
               else
                  NameList = sprintf('%s|%s%s',  ...
                                     NameList,ppp,sd(j).name);
			      end
         end
		end 
	end
   i = i + 1;
end
	
if (Opt.LsType == '|'),
	NameList = NameList(2:length(NameList)); %get rid of first |
end

if (cnt == 0),
	ErrMessage = 'No match';
	return;
end

if (nargout <= 1),
   err = NameList;
else,
   err = 0;
   ErrMessage = '';
end
return;

function cl = zstr2cell(ll)
   sp = find(isspace(ll));
   strt = 1;
   cl = cellstr('');
   for(i=1:1:length(sp)),
      cl(i) = cellstr(ll(strt:sp(i)-1));
      strt = sp(i)+1;
   end
   
return;
```
