## Supplementary material for "Neptune: a toolbox for spinal cord functional MRI data processing and quality assurance": Neptune software: zscale.m

```
function [y] = zscale (x,ub,lb, perc)
% [Y] = ZSCALE (X,UB,LB)
% This function scales  X into Y such that 
%	its maximum value is UB 
%	and minimum value is LB
% If perc is specified, then clipping is done
% at the percentile range specified (e.g. [2 98])
% before scaling.
% If X is all constants, it gets scaled to UB;
%
%			Ziad, Oct 30 96 / modified March 18 97

y = [];
if (nargin < 4),
   perc = [];
end
if (ub < lb),
   fprintf(2,'Error zscale: Upper bound < Lower bound');
   return;
end
if (~isempty(perc)),
   pr = prctile(x(:),[perc]);
   iclip = find(x(:) < pr(1)); x(iclip) = pr(1);
   iclip = find(x(:) > pr(2)); x(iclip) = pr(2);
end

xmin = min ( min(x(:)) );
xmax = max ( max(x(:)) );

if (xmin == xmax),
	y = ones(size(x)).*ub;
else
	y = (((x - xmin) ./ (xmax - xmin)) .* (ub - lb)) + lb;
end
```
